# Considerations for Deconvolution: A Case Study with GTEx Coronary Artery Tissues

**DOI:** 10.1101/2022.05.17.492324

**Authors:** Zachary P. Brehm, Valeriia Sherina, Avi Z. Rosenberg, Marc K. Halushka, Matthew N. McCall

## Abstract

Differential expression analyses are ubiquitous in the realm of statistical genomics, used to estimate functional differences between genomes of groups of subjects. However, differences in tissue composition between groups may contribute to changes in gene expression, potentially obscuring the detection of functionally significant genes of interest. Deconvolution techniques allow researchers to estimate the abundance of each cell type assumed to be in a tissue. While deconvolution is a useful tool to estimate composition, several crucial considerations must be made when setting up and employing such a workflow in an analysis. We perform a deconvolution on GTEx coronary artery data using CIBERSORT and discuss the challenges and limitations in order to highlight future areas of improvement in the deconvolution framework.

## Supplementary material for "Considerations for Deconvolution: A Case Study with GTEx Coronary Artery Tissues": Data and R Code: celltypes.txt

```
"x"
"1" "CardiacMuscleCell"
"2" "CardiacMuscleCell"
"3" "CardiacMuscleCell"
"4" "CardiacMuscleCell"
"5" "CardiacMuscleCell"
"6" "CardiacMuscleCell"
"7" "CardiacMuscleCell"
"8" "CardiacMuscleCell"
"9" "CardiacMuscleCell"
"10" "CardiacMuscleCell"
"11" "CardiacMuscleCell"
"12" "CardiacMuscleCell"
"13" "CardiacMuscleCell"
"14" "CardiacMuscleCell"
"15" "CardiacMuscleCell"
"16" "CardiacMuscleCell"
"17" "CardiacMuscleCell"
"18" "CardiacMuscleCell"
"19" "CardiacMuscleCell"
"20" "CardiacMuscleCell"
"21" "CardiacMuscleCell"
"22" "CardiacMuscleCell"
"23" "CardiacMuscleCell"
"24" "CardiacMuscleCell"
"25" "CardiacMuscleCell"
"26" "CardiacMuscleCell"
"27" "CardiacMuscleCell"
"28" "CardiacMuscleCell"
"29" "CardiacMuscleCell"
"30" "CardiacMuscleCell"
"31" "CardiacMuscleCell"
"32" "CardiacMuscleCell"
"33" "CardiacMuscleCell"
"34" "EndothelialCell"
"35" "EndothelialCell"
"36" "EndothelialCell"
"37" "EndothelialCell"
"38" "EndothelialCell"
"39" "EndothelialCell"
"40" "EndothelialCell"
"41" "EndothelialCell"
"42" "EndothelialCell"
"43" "EndothelialCell"
"44" "EndothelialCell"
"45" "EndothelialCell"
"46" "EndothelialCell"
"47" "EndothelialCell"
"48" "EndothelialCell"
"49" "EndothelialCell"
"50" "EndothelialCell"
"51" "EndothelialCell"
"52" "EndothelialCell"
"53" "EndothelialCell"
"54" "EndothelialCell"
"55" "EndothelialCell"
"56" "EndothelialCell"
"57" "EndothelialCell"
"58" "EndothelialCell"
"59" "EndothelialCell"
"60" "EndothelialCell"
"61" "EndothelialCell"
"62" "EndothelialCell"
"63" "EndothelialCell"
"64" "EndothelialCell"
"65" "EndothelialCell"
"66" "EndothelialCell"
"67" "EndothelialCell"
"68" "EndothelialCell"
"69" "EndothelialCell"
"70" "EndothelialCell"
"71" "EndothelialCell"
"72" "EndothelialCell"
"73" "EndothelialCell"
"74" "EndothelialCell"
"75" "EndothelialCell"
"76" "EndothelialCell"
"77" "EndothelialCell"
"78" "EndothelialCell"
"79" "EndothelialCell"
"80" "EndothelialCell"
"81" "EndothelialCell"
"82" "EndothelialCell"
"83" "EndothelialCell"
"84" "EndothelialCell"
"85" "EndothelialCell"
"86" "EndothelialCell"
"87" "EndothelialCell"
"88" "EndothelialCell"
"89" "EndothelialCell"
"90" "EndothelialCell"
"91" "EndothelialCell"
"92" "EndothelialCell"
"93" "EndothelialCell"
"94" "EndothelialCell"
"95" "EndothelialCell"
"96" "EndothelialCell"
"97" "EndothelialCell"
"98" "EndothelialCell"
"99" "EndothelialCell"
"100" "EndothelialCell"
"101" "EndothelialCell"
"102" "EndothelialCell"
"103" "EndothelialCell"
"104" "EndothelialCell"
"105" "EndothelialCell"
"106" "EndothelialCell"
"107" "EndothelialCell"
"108" "EndothelialCell"
"109" "EndothelialCell"
"110" "EndothelialCell"
"111" "EndothelialCell"
"112" "EndothelialCell"
"113" "Lymphocytes"
"114" "Lymphocytes"
"115" "SmoothMuscleCell"
"116" "SmoothMuscleCell"
"117" "SmoothMuscleCell"
"118" "SmoothMuscleCell"
"119" "EndothelialCell"
"120" "EndothelialCell"
"121" "EndothelialCell"
"122" "EndothelialCell"
"123" "EndothelialCell"
"124" "EndothelialCell"
"125" "Lymphocytes"
"126" "Lymphocytes"
"127" "SmoothMuscleCell"
"128" "SmoothMuscleCell"
"129" "SmoothMuscleCell"
"130" "SmoothMuscleCell"
"131" "SmoothMuscleCell"
"132" "EndothelialCell"
"133" "SmoothMuscleCell"
"134" "SmoothMuscleCell"
"135" "EndothelialCell"
"136" "EndothelialCell"
"137" "EndothelialCell"
"138" "EndothelialCell"
"139" "Lymphocytes"
"140" "Lymphocytes"
"141" "SmoothMuscleCell"
"142" "SmoothMuscleCell"
"143" "SmoothMuscleCell"
"144" "SmoothMuscleCell"
"145" "SmoothMuscleCell"
"146" "SmoothMuscleCell"
"147" "Lymphocytes"
"148" "Lymphocytes"
"149" "Lymphocytes"
"150" "Lymphocytes"
"151" "Lymphocytes"
"152" "Lymphocytes"
"153" "Lymphocytes"
"154" "Lymphocytes"
"155" "Lymphocytes"
"156" "Lymphocytes"
"157" "Lymphocytes"
"158" "Lymphocytes"
"159" "Macrophage"
"160" "Macrophage"
"161" "Macrophage"
"162" "Macrophage"
"163" "Macrophage"
"164" "Macrophage"
"165" "Macrophage"
"166" "Macrophage"
"167" "Macrophage"
"168" "Macrophage"
"169" "Macrophage"
"170" "Macrophage"
"171" "EndothelialCell"
"172" "SmoothMuscleCell"
"173" "EndothelialCell"
"174" "Erythrocyte"
"175" "Erythrocyte"
"176" "Erythrocyte"
"177" "FatCell"
"178" "FatCell"
"179" "FatCell"
"180" "FatCell"
"181" "FatCell"
"182" "FatCell"
"183" "FatCell"
"184" "FatCell"
"185" "FatCell"
"186" "FatCell"
"187" "FatCell"
"188" "FatCell"
"189" "FatCell"
"190" "FatCell"
"191" "FatCell"
"192" "FatCell"
"193" "FatCell"
"194" "FatCell"
"195" "FatCell"
"196" "FatCell"
"197" "FatCell"
"198" "FatCell"
"199" "FatCell"
"200" "FatCell"
"201" "FatCell"
"202" "FatCell"
"203" "FatCell"
"204" "FatCell"
"205" "FatCell"
"206" "FatCell"
"207" "FatCell"
"208" "FatCell"
"209" "FatCell"
"210" "FatCell"
"211" "FatCell"
"212" "FatCell"
"213" "FatCell"
"214" "FatCell"
"215" "FatCell"
"216" "FatCell"
"217" "FatCell"
"218" "FatCell"
"219" "FatCell"
"220" "FatCell"
"221" "FatCell"
"222" "FatCell"
"223" "FatCell"
"224" "FatCell"
"225" "FatCell"
"226" "FatCell"
"227" "FatCell"
"228" "FatCell"
"229" "FatCell"
"230" "FatCell"
"231" "FatCell"
"232" "FatCell"
"233" "FatCell"
"234" "FatCell"
"235" "FatCell"
"236" "FatCell"
"237" "FatCell"
"238" "FatCell"
"239" "FatCell"
"240" "FatCell"
"241" "FatCell"
"242" "FatCell"
"243" "FatCell"
"244" "FatCell"
"245" "FatCell"
"246" "FatCell"
"247" "FatCell"
"248" "FatCell"
"249" "FatCell"
"250" "FatCell"
"251" "Lymphocytes"
"252" "Lymphocytes"
"253" "Lymphocytes"
"254" "Lymphocytes"
"255" "Lymphocytes"
"256" "Lymphocytes"
"257" "Lymphocytes"
"258" "Lymphocytes"
"259" "Lymphocytes"
"260" "Lymphocytes"
"261" "Lymphocytes"
"262" "Lymphocytes"
"263" "Lymphocytes"
"264" "Lymphocytes"
"265" "Lymphocytes"
"266" "Lymphocytes"
"267" "Lymphocytes"
"268" "Lymphocytes"
"269" "Lymphocytes"
"270" "Lymphocytes"
"271" "Lymphocytes"
"272" "Lymphocytes"
"273" "Lymphocytes"
"274" "Lymphocytes"
"275" "Lymphocytes"
"276" "Lymphocytes"
"277" "Lymphocytes"
"278" "Lymphocytes"
"279" "Lymphocytes"
"280" "Lymphocytes"
"281" "Lymphocytes"
"282" "Lymphocytes"
"283" "Lymphocytes"
"284" "Lymphocytes"
"285" "Lymphocytes"
"286" "Lymphocytes"
"287" "Lymphocytes"
"288" "Lymphocytes"
"289" "Lymphocytes"
"290" "Lymphocytes"
"291" "Lymphocytes"
"292" "Lymphocytes"
"293" "Lymphocytes"
"294" "Lymphocytes"
"295" "Lymphocytes"
"296" "Lymphocytes"
"297" "Lymphocytes"
"298" "Lymphocytes"
"299" "Lymphocytes"
"300" "Lymphocytes"
"301" "Lymphocytes"
"302" "Lymphocytes"
"303" "Lymphocytes"
"304" "Lymphocytes"
"305" "Lymphocytes"
"306" "Lymphocytes"
"307" "Lymphocytes"
"308" "Lymphocytes"
"309" "Lymphocytes"
"310" "Lymphocytes"
"311" "Lymphocytes"
"312" "Lymphocytes"
"313" "Lymphocytes"
"314" "Lymphocytes"
"315" "Lymphocytes"
"316" "Lymphocytes"
"317" "Lymphocytes"
"318" "Lymphocytes"
"319" "Lymphocytes"
"320" "Lymphocytes"
"321" "Lymphocytes"
"322" "Lymphocytes"
"323" "Lymphocytes"
"324" "Lymphocytes"
"325" "Lymphocytes"
"326" "Lymphocytes"
"327" "Lymphocytes"
"328" "Lymphocytes"
"329" "Lymphocytes"
"330" "Lymphocytes"
"331" "Lymphocytes"
"332" "Lymphocytes"
"333" "Lymphocytes"
"334" "Lymphocytes"
"335" "Lymphocytes"
"336" "Lymphocytes"
"337" "Lymphocytes"
"338" "Lymphocytes"
"339" "Lymphocytes"
"340" "Lymphocytes"
"341" "Lymphocytes"
"342" "Lymphocytes"
"343" "Lymphocytes"
"344" "Lymphocytes"
"345" "Lymphocytes"
"346" "Lymphocytes"
"347" "Lymphocytes"
"348" "Macrophage"
"349" "Macrophage"
"350" "Macrophage"
"351" "Macrophage"
"352" "Macrophage"
"353" "Macrophage"
"354" "Macrophage"
"355" "Macrophage"
"356" "Macrophage"
"357" "Macrophage"
"358" "Macrophage"
"359" "Macrophage"
"360" "Lymphocytes"
"361" "Lymphocytes"
"362" "Lymphocytes"
"363" "Lymphocytes"
"364" "Lymphocytes"
"365" "Lymphocytes"
"366" "Lymphocytes"
"367" "Lymphocytes"
"368" "Lymphocytes"
"369" "Lymphocytes"
"370" "Lymphocytes"
"371" "Lymphocytes"
"372" "Lymphocytes"
"373" "Lymphocytes"
"374" "Lymphocytes"
"375" "Lymphocytes"
"376" "Macrophage"
"377" "Macrophage"
"378" "Macrophage"
"379" "Macrophage"
"380" "Macrophage"
"381" "Macrophage"
"382" "Macrophage"
"383" "Macrophage"
"384" "Macrophage"
"385" "Macrophage"
"386" "Macrophage"
"387" "Macrophage"
"388" "Lymphocytes"
"389" "Lymphocytes"
"390" "Lymphocytes"
"391" "Lymphocytes"
"392" "Lymphocytes"
"393" "Lymphocytes"
"394" "Lymphocytes"
"395" "Lymphocytes"
"396" "Lymphocytes"
"397" "Lymphocytes"
"398" "Lymphocytes"
"399" "Lymphocytes"
"400" "Macrophage"
"401" "Lymphocytes"
"402" "Macrophage"
"403" "Lymphocytes"
"404" "Lymphocytes"
"405" "Lymphocytes"
"406" "Macrophage"
"407" "Lymphocytes"
"408" "Macrophage"
"409" "Lymphocytes"
"410" "Lymphocytes"
"411" "Macrophage"
"412" "Macrophage"
"413" "Lymphocytes"
"414" "Lymphocytes"
"415" "Lymphocytes"
"416" "Macrophage"
"417" "Macrophage"
"418" "Lymphocytes"
"419" "Lymphocytes"
"420" "Lymphocytes"
"421" "Lymphocytes"
"422" "Macrophage"
"423" "Macrophage"
"424" "Lymphocytes"
"425" "Lymphocytes"
"426" "Lymphocytes"
"427" "Macrophage"
"428" "Macrophage"
"429" "Lymphocytes"
"430" "Lymphocytes"
"431" "Lymphocytes"
"432" "Lymphocytes"
"433" "Macrophage"
"434" "Lymphocytes"
"435" "Lymphocytes"
"436" "Macrophage"
"437" "Lymphocytes"
"438" "Macrophage"
"439" "Macrophage"
"440" "Lymphocytes"
"441" "Lymphocytes"
"442" "Lymphocytes"
"443" "Lymphocytes"
"444" "Macrophage"
"445" "Macrophage"
"446" "Lymphocytes"
"447" "Lymphocytes"
"448" "Lymphocytes"
"449" "Lymphocytes"
"450" "Macrophage"
"451" "Macrophage"
"452" "Lymphocytes"
"453" "Lymphocytes"
"454" "Lymphocytes"
"455" "Lymphocytes"
"456" "Macrophage"
"457" "Macrophage"
"458" "Lymphocytes"
"459" "Lymphocytes"
"460" "Lymphocytes"
"461" "Lymphocytes"
"462" "Macrophage"
"463" "Macrophage"
"464" "Lymphocytes"
"465" "Lymphocytes"
"466" "Lymphocytes"
"467" "Lymphocytes"
"468" "Macrophage"
"469" "Macrophage"
"470" "Lymphocytes"
"471" "Lymphocytes"
"472" "Lymphocytes"
"473" "Lymphocytes"
"474" "Macrophage"
"475" "Macrophage"
"476" "Lymphocytes"
"477" "Lymphocytes"
"478" "Lymphocytes"
"479" "Lymphocytes"
"480" "Macrophage"
"481" "Macrophage"
"482" "Lymphocytes"
"483" "Lymphocytes"
"484" "Lymphocytes"
"485" "Lymphocytes"
"486" "Macrophage"
"487" "Macrophage"
"488" "Lymphocytes"
"489" "Lymphocytes"
"490" "Lymphocytes"
"491" "Macrophage"
"492" "Macrophage"
"493" "Lymphocytes"
"494" "Lymphocytes"
"495" "Lymphocytes"
"496" "Lymphocytes"
"497" "Macrophage"
"498" "Macrophage"
"499" "Lymphocytes"
"500" "Lymphocytes"
"501" "Lymphocytes"
"502" "Macrophage"
"503" "Lymphocytes"
"504" "Macrophage"
"505" "Lymphocytes"
"506" "Lymphocytes"
"507" "Lymphocytes"
"508" "Lymphocytes"
"509" "Macrophage"
"510" "Macrophage"
"511" "Lymphocytes"
"512" "Lymphocytes"
"513" "Lymphocytes"
"514" "Lymphocytes"
"515" "Lymphocytes"
"516" "Lymphocytes"
"517" "Lymphocytes"
"518" "Lymphocytes"
"519" "Lymphocytes"
"520" "Lymphocytes"
"521" "Lymphocytes"
"522" "Lymphocytes"
"523" "Lymphocytes"
"524" "Lymphocytes"
"525" "Lymphocytes"
"526" "Lymphocytes"
"527" "Lymphocytes"
"528" "Lymphocytes"
"529" "Lymphocytes"
"530" "Lymphocytes"
"531" "Lymphocytes"
"532" "Lymphocytes"
"533" "Lymphocytes"
"534" "Lymphocytes"
"535" "Lymphocytes"
"536" "Lymphocytes"
"537" "Lymphocytes"
"538" "Lymphocytes"
"539" "Lymphocytes"
"540" "Lymphocytes"
"541" "Lymphocytes"
"542" "Lymphocytes"
"543" "Lymphocytes"
"544" "Lymphocytes"
"545" "Lymphocytes"
"546" "Lymphocytes"
"547" "Lymphocytes"
"548" "Lymphocytes"
"549" "Lymphocytes"
"550" "Lymphocytes"
"551" "Lymphocytes"
"552" "Lymphocytes"
"553" "Lymphocytes"
"554" "Lymphocytes"
"555" "Lymphocytes"
"556" "Lymphocytes"
"557" "Lymphocytes"
"558" "Lymphocytes"
"559" "Lymphocytes"
"560" "Lymphocytes"
"561" "Lymphocytes"
"562" "Lymphocytes"
"563" "Lymphocytes"
"564" "Lymphocytes"
"565" "Lymphocytes"
"566" "Lymphocytes"
"567" "Lymphocytes"
"568" "Lymphocytes"
"569" "Lymphocytes"
"570" "Lymphocytes"
"571" "Lymphocytes"
"572" "Lymphocytes"
"573" "Lymphocytes"
"574" "Lymphocytes"
"575" "Lymphocytes"
"576" "Lymphocytes"
"577" "Lymphocytes"
"578" "Lymphocytes"
"579" "Lymphocytes"
"580" "Lymphocytes"
"581" "Lymphocytes"
"582" "Lymphocytes"
"583" "Lymphocytes"
"584" "Lymphocytes"
"585" "Lymphocytes"
"586" "Lymphocytes"
"587" "Lymphocytes"
"588" "Lymphocytes"
"589" "Lymphocytes"
"590" "Lymphocytes"
"591" "Lymphocytes"
"592" "Lymphocytes"
"593" "Lymphocytes"
"594" "Lymphocytes"
"595" "Lymphocytes"
"596" "Lymphocytes"
"597" "Lymphocytes"
"598" "Lymphocytes"
"599" "Lymphocytes"
"600" "Lymphocytes"
"601" "Lymphocytes"
"602" "Lymphocytes"
"603" "Lymphocytes"
"604" "Lymphocytes"
"605" "Lymphocytes"
"606" "Lymphocytes"
"607" "Lymphocytes"
"608" "Lymphocytes"
"609" "Lymphocytes"
"610" "Lymphocytes"
"611" "Lymphocytes"
"612" "Lymphocytes"
"613" "Lymphocytes"
"614" "Lymphocytes"
"615" "Lymphocytes"
"616" "Lymphocytes"
"617" "Lymphocytes"
"618" "Lymphocytes"
"619" "Lymphocytes"
"620" "Lymphocytes"
"621" "Lymphocytes"
"622" "Lymphocytes"
"623" "Lymphocytes"
"624" "Lymphocytes"
"625" "Lymphocytes"
"626" "Lymphocytes"
"627" "Lymphocytes"
"628" "Lymphocytes"
"629" "Lymphocytes"
"630" "Lymphocytes"
"631" "Lymphocytes"
"632" "Lymphocytes"
"633" "Lymphocytes"
"634" "Lymphocytes"
"635" "Lymphocytes"
"636" "Lymphocytes"
"637" "Lymphocytes"
"638" "Lymphocytes"
"639" "Lymphocytes"
"640" "Lymphocytes"
"641" "Lymphocytes"
"642" "Lymphocytes"
"643" "Lymphocytes"
"644" "Lymphocytes"
"645" "Lymphocytes"
"646" "Lymphocytes"
"647" "Lymphocytes"
"648" "Lymphocytes"
"649" "Lymphocytes"
"650" "Lymphocytes"
"651" "Lymphocytes"
"652" "Lymphocytes"
"653" "Lymphocytes"
"654" "Lymphocytes"
"655" "Lymphocytes"
"656" "Lymphocytes"
"657" "Lymphocytes"
"658" "Lymphocytes"
"659" "Lymphocytes"
"660" "Lymphocytes"
"661" "Lymphocytes"
"662" "Lymphocytes"
"663" "Lymphocytes"
"664" "Lymphocytes"
"665" "Lymphocytes"
"666" "Lymphocytes"
"667" "Lymphocytes"
"668" "Lymphocytes"
"669" "Lymphocytes"
"670" "Lymphocytes"
"671" "Lymphocytes"
"672" "Lymphocytes"
"673" "Lymphocytes"
"674" "Lymphocytes"
"675" "Lymphocytes"
"676" "Lymphocytes"
"677" "Lymphocytes"
"678" "Lymphocytes"
"679" "Lymphocytes"
"680" "Lymphocytes"
"681" "Lymphocytes"
"682" "Lymphocytes"
"683" "Lymphocytes"
"684" "Lymphocytes"
"685" "Lymphocytes"
"686" "Lymphocytes"
"687" "Lymphocytes"
"688" "Lymphocytes"
"689" "Lymphocytes"
"690" "Lymphocytes"
"691" "Lymphocytes"
"692" "Lymphocytes"
"693" "Lymphocytes"
"694" "Lymphocytes"
"695" "Lymphocytes"
"696" "Lymphocytes"
"697" "Lymphocytes"
"698" "Lymphocytes"
"699" "Lymphocytes"
"700" "Lymphocytes"
"701" "Lymphocytes"
"702" "Lymphocytes"
"703" "Lymphocytes"
"704" "Lymphocytes"
"705" "Lymphocytes"
"706" "Lymphocytes"
"707" "Lymphocytes"
"708" "Lymphocytes"
"709" "Lymphocytes"
"710" "Lymphocytes"
"711" "SmoothMuscleCell"
"712" "Lymphocytes"
"713" "Lymphocytes"
"714" "Lymphocytes"
"715" "Lymphocytes"
"716" "Lymphocytes"
"717" "Lymphocytes"
"718" "Lymphocytes"
"719" "Lymphocytes"
"720" "Lymphocytes"
"721" "Lymphocytes"
"722" "Lymphocytes"
"723" "Lymphocytes"
"724" "Lymphocytes"
"725" "Lymphocytes"
"726" "Lymphocytes"
"727" "Lymphocytes"
"728" "Lymphocytes"
"729" "Lymphocytes"
"730" "Macrophage"
"731" "Macrophage"
"732" "Macrophage"
"733" "Macrophage"
"734" "Macrophage"
"735" "Macrophage"
"736" "Macrophage"
"737" "Macrophage"
"738" "Macrophage"
"739" "Macrophage"
"740" "Macrophage"
"741" "Macrophage"
"742" "Macrophage"
"743" "Macrophage"
"744" "Macrophage"
"745" "Macrophage"
"746" "Macrophage"
"747" "Macrophage"
"748" "Macrophage"
"749" "Macrophage"
"750" "Macrophage"
"751" "Macrophage"
"752" "Macrophage"
"753" "Macrophage"
"754" "Macrophage"
"755" "Macrophage"
"756" "Macrophage"
"757" "Macrophage"
"758" "Macrophage"
"759" "Macrophage"
"760" "Macrophage"
"761" "Macrophage"
"762" "Macrophage"
"763" "Macrophage"
"764" "Macrophage"
"765" "Macrophage"
"766" "Macrophage"
"767" "Macrophage"
"768" "Macrophage"
"769" "Macrophage"
"770" "Macrophage"
"771" "Macrophage"
"772" "Macrophage"
"773" "Macrophage"
"774" "Macrophage"
"775" "Macrophage"
"776" "Macrophage"
"777" "Macrophage"
"778" "Macrophage"
"779" "Macrophage"
"780" "Macrophage"
"781" "Macrophage"
"782" "Macrophage"
"783" "Macrophage"
"784" "Macrophage"
"785" "Macrophage"
"786" "Macrophage"
"787" "Macrophage"
"788" "Macrophage"
"789" "Macrophage"
"790" "Macrophage"
"791" "Macrophage"
"792" "Macrophage"
"793" "Macrophage"
"794" "Macrophage"
"795" "Macrophage"
"796" "Macrophage"
"797" "Macrophage"
"798" "Macrophage"
"799" "Macrophage"
"800" "Macrophage"
"801" "Macrophage"
"802" "Macrophage"
"803" "Macrophage"
"804" "Macrophage"
"805" "Macrophage"
"806" "Macrophage"
"807" "Macrophage"
"808" "Macrophage"
"809" "Macrophage"
"810" "Macrophage"
"811" "Macrophage"
"812" "Macrophage"
"813" "Macrophage"
"814" "Macrophage"
"815" "Macrophage"
"816" "Macrophage"
"817" "Macrophage"
"818" "Macrophage"
"819" "Macrophage"
"820" "Macrophage"
"821" "Macrophage"
"822" "Macrophage"
"823" "Macrophage"
"824" "Macrophage"
"825" "Macrophage"
"826" "Macrophage"
"827" "Macrophage"
"828" "Macrophage"
"829" "Macrophage"
"830" "Macrophage"
"831" "Macrophage"
"832" "Macrophage"
"833" "Macrophage"
"834" "Macrophage"
"835" "Macrophage"
"836" "Macrophage"
"837" "Macrophage"
"838" "Macrophage"
"839" "Macrophage"
"840" "Macrophage"
"841" "Macrophage"
"842" "Macrophage"
"843" "Macrophage"
"844" "Macrophage"
"845" "Macrophage"
"846" "Macrophage"
"847" "Macrophage"
"848" "Macrophage"
"849" "Macrophage"
"850" "Macrophage"
"851" "Macrophage"
"852" "Macrophage"
"853" "Macrophage"
"854" "Macrophage"
"855" "Macrophage"
"856" "Macrophage"
"857" "Macrophage"
"858" "Macrophage"
"859" "Macrophage"
"860" "Macrophage"
"861" "Macrophage"
"862" "Macrophage"
"863" "Macrophage"
"864" "Macrophage"
"865" "Macrophage"
"866" "Macrophage"
"867" "Macrophage"
"868" "Macrophage"
"869" "Macrophage"
"870" "Macrophage"
"871" "Macrophage"
"872" "SmoothMuscleCell"
"873" "SmoothMuscleCell"
"874" "SmoothMuscleCell"
"875" "SmoothMuscleCell"
"876" "SmoothMuscleCell"
"877" "SmoothMuscleCell"
"878" "SmoothMuscleCell"
"879" "SmoothMuscleCell"
"880" "SmoothMuscleCell"
"881" "SmoothMuscleCell"
"882" "SmoothMuscleCell"
"883" "SmoothMuscleCell"
"884" "SmoothMuscleCell"
"885" "SmoothMuscleCell"
"886" "SmoothMuscleCell"
"887" "SmoothMuscleCell"
"888" "SmoothMuscleCell"
"889" "SmoothMuscleCell"
"890" "SmoothMuscleCell"
```
