## Supplementary material for "Considerations for Deconvolution: A Case Study with GTEx Coronary Artery Tissues": Data and R Code: srp.txt

```
SRP061240
SRP033566
SRP064378
ERP002414
DRP002623
SRP033505
SRP057147
SRP044084
SRP038767
SRP053366
DRP002851
SRP034672
SRP065774
DRP001797
SRP061380
SRP047271
SRP053124
SRP015909
SRP041988
SRP035665
SRP015439
SRP029888
SRP007461
SRP014620
SRP050534
SRP050333
SRP058654
SRP042186
SRP051211
SRP045545
SRP044756
SRP049714
SRP022772
SRP066152
SRP059458
SRP018853
SRP058840
SRP059057
SRP020491
SRP058773
SRP055390
SRP049340
SRP053186
SRP051688
SRP044708
SRP045500
SRP058414
SRP040328
SRP056049
SRP061881
SRP048820
DRP001150
SRP045570
SRP061932
SRP055675
SRP051736
SRP043339
SRP066150
SRP053046
SRP021509
SRP005279
SRP051737
SRP033335
SRP002958
SRP008552
SRP060715
SRP048971
SRP014688
SRP055981
SRP031459
SRP055474
SRP037735
SRP024244
SRP009105
SRP036790
SRP014540
SRP002105
SRP065258
SRP069016
SRP060708
SRP056733
SRP039361
SRP015670
SRP057196
SRP056098
SRP041620
SRP012015
ERP008803
SRP056146
SRP019248
SRP043033
ERP009022
SRP042031
SRP052491
SRP075118
SRP113321
SRP115151
SRP033135
SRP027589
SRP034586
SRP040236
SRP000941
SRP049823
SRP028738
SRP035276
SRP045441
SRP007506
SRP064956
SRP017378
DRP000366
SRP009276
SRP014754
SRP032363
SRP018779
SRP052879
SRP050374
```
