## Supplementary material for "Considerations for Deconvolution: A Case Study with GTEx Coronary Artery Tissues": Data and R Code: srr.txt

```
SRR2105277
SRR2105278
SRR2105275
SRR2105276
SRR2105273
SRR2105274
SRR2105271
SRR2105272
SRR2105269
SRR2105270
SRR2105267
SRR2105268
SRR2105265
SRR2105266
SRR2105263
SRR2105264
SRR2105261
SRR2105262
SRR2105357
SRR2105358
SRR2105439
SRR2105440
SRR2105509
SRR2105510
SRR2105507
SRR2105508
SRR2105505
SRR2105506
SRR2105503
SRR2105504
SRR2105501
SRR2105502
SRR2105499
SRR2105500
SRR2105497
SRR2105498
SRR2105495
SRR2105496
SRR2105493
SRR2105494
SRR2105491
SRR2105492
SRR2105489
SRR2105490
SRR2105487
SRR2105488
SRR2105485
SRR2105486
SRR2105483
SRR2105484
SRR2105481
SRR2105482
SRR2105479
SRR2105480
SRR2105477
SRR2105478
SRR2105475
SRR2105476
SRR2105473
SRR2105474
SRR2105471
SRR2105472
SRR2105469
SRR2105470
SRR2105467
SRR2105468
SRR2105465
SRR2105466
SRR2105463
SRR2105464
SRR2105461
SRR2105462
SRR2105459
SRR2105460
SRR2105457
SRR2105458
SRR2105455
SRR2105456
SRR2105453
SRR2105454
SRR2105451
SRR2105452
SRR2105449
SRR2105450
SRR2105447
SRR2105448
SRR2105445
SRR2105446
SRR2105443
SRR2105444
SRR2105441
SRR2105442
SRR2105437
SRR2105438
SRR2105435
SRR2105436
SRR2105433
SRR2105434
SRR2105431
SRR2105432
SRR2105429
SRR2105430
SRR2105427
SRR2105428
SRR2105425
SRR2105426
SRR2105421
SRR2105422
SRR2105423
SRR2105424
SRR2105419
SRR2105420
SRR2105415
SRR2105416
SRR2105417
SRR2105418
SRR2105413
SRR2105414
SRR2105409
SRR2105410
SRR2105411
SRR2105412
SRR2105407
SRR2105408
SRR2105403
SRR2105404
SRR2105405
SRR2105406
SRR2105401
SRR2105402
SRR2105399
SRR2105400
SRR2105397
SRR2105398
SRR2105395
SRR2105396
SRR2105393
SRR2105394
SRR2105389
SRR2105390
SRR2105391
SRR2105392
SRR2105385
SRR2105386
SRR2105387
SRR2105388
SRR2105381
SRR2105382
SRR2105383
SRR2105384
SRR2105379
SRR2105380
SRR2105377
SRR2105378
SRR2105375
SRR2105376
SRR2105373
SRR2105374
SRR2105371
SRR2105372
SRR2105369
SRR2105370
SRR2105367
SRR2105368
SRR2105365
SRR2105366
SRR2105363
SRR2105364
SRR2105361
SRR2105362
SRR2105359
SRR2105360
SRR2105355
SRR2105356
SRR2105353
SRR2105354
SRR2105351
SRR2105352
SRR2105349
SRR2105350
SRR2105345
SRR2105346
SRR2105347
SRR2105348
SRR2105343
SRR2105344
SRR2105341
SRR2105342
SRR2105339
SRR2105340
SRR2105335
SRR2105336
SRR2105337
SRR2105338
SRR2105331
SRR2105332
SRR2105333
SRR2105334
SRR2105329
SRR2105330
SRR2105327
SRR2105328
SRR2105325
SRR2105326
SRR2105323
SRR2105324
SRR2105319
SRR2105320
SRR2105321
SRR2105322
SRR2105317
SRR2105318
SRR2105315
SRR2105316
SRR2105313
SRR2105314
SRR2105311
SRR2105312
SRR2105307
SRR2105308
SRR2105309
SRR2105310
SRR2105305
SRR2105306
SRR2105303
SRR2105304
SRR2105301
SRR2105302
SRR2105299
SRR2105300
SRR2105297
SRR2105298
SRR2105295
SRR2105296
SRR2105293
SRR2105294
SRR2105291
SRR2105292
SRR2105289
SRR2105290
SRR2105287
SRR2105288
SRR2105285
SRR2105286
SRR2105283
SRR2105284
SRR2105281
SRR2105282
SRR2105259
SRR2105260
SRR2105279
SRR2105280
SRR2105257
SRR2105258
SRR2105253
SRR2105254
SRR2105255
SRR2105256
SRR2105251
SRR2105252
SRR2105249
SRR2105250
SRR2105247
SRR2105248
SRR2105245
SRR2105246
SRR2105243
SRR2105244
SRR2105241
SRR2105242
SRR2105239
SRR2105240
SRR2105237
SRR2105238
SRR2105235
SRR2105236
SRR2105233
SRR2105234
SRR2105231
SRR2105232
SRR2105227
SRR2105228
SRR2105225
SRR2105226
SRR2105229
SRR2105230
SRR2105219
SRR2105220
SRR2105221
SRR2105222
SRR2105223
SRR2105224
SRR2105217
SRR2105218
SRR2105215
SRR2105216
SRR2105213
SRR2105214
SRR2105211
SRR2105212
SRR2105209
SRR2105210
SRR2105207
SRR2105208
SRR2105205
SRR2105206
SRR2105201
SRR2105202
SRR2105203
SRR2105204
SRR2105199
SRR2105200
SRR2105197
SRR2105198
SRR2105195
SRR2105196
SRR2105193
SRR2105194
SRR2105191
SRR2105192
SRR2105189
SRR2105190
SRR2105187
SRR2105188
SRR2105179
SRR2105180
SRR2105183
SRR2105184
SRR2105185
SRR2105186
SRR2105181
SRR2105182
SRR2105177
SRR2105178
SRR2105171
SRR2105172
SRR2105175
SRR2105176
SRR2105173
SRR2105174
SRR2105169
SRR2105170
SRR2105167
SRR2105168
SRR2105165
SRR2105166
SRR2105163
SRR2105164
SRR2105161
SRR2105162
SRR2105155
SRR2105156
SRR2105157
SRR2105158
SRR2105159
SRR2105160
SRR2105153
SRR2105154
SRR2105151
SRR2105152
SRR2105149
SRR2105150
SRR2105147
SRR2105148
SRR2105143
SRR2105144
SRR2105145
SRR2105146
SRR2105141
SRR2105142
SRR2105139
SRR2105140
SRR2105137
SRR2105138
SRR2105135
SRR2105136
SRR2105133
SRR2105134
SRR2105131
SRR2105132
SRR2105129
SRR2105130
SRR2105127
SRR2105128
SRR1044415
SRR1044416
SRR1044417
SRR1044418
SRR1044420
SRR1044419
SRR1044421
SRR1044422
SRR1044423
SRR1044424
SRR1044425
SRR1044426
SRR1044427
SRR1044428
SRR1044429
SRR1044430
SRR1044431
SRR1044433
SRR1044432
SRR1044434
SRR1044435
SRR1044436
SRR1044437
SRR1044439
SRR1044438
SRR1044440
SRR1044441
SRR1044442
SRR1044443
SRR1044444
SRR1044445
SRR1044446
SRR1044447
SRR1044449
SRR1044448
SRR1044450
SRR1044451
SRR1044452
SRR1044453
SRR1044454
SRR1044455
SRR1044456
SRR1044457
SRR1044458
SRR1044459
SRR1044460
SRR1044461
SRR1044462
SRR1044463
SRR1044464
SRR1044466
SRR1044465
SRR1044467
SRR1044468
SRR1044469
SRR1044470
SRR1044471
SRR1044472
SRR1044473
SRR1044474
SRR1044475
SRR1044476
SRR1044477
SRR1044478
SRR1044479
SRR1044480
SRR1044481
SRR1044482
SRR1044483
SRR1044484
SRR1044486
SRR1044485
SRR1044487
SRR1044488
SRR1044489
SRR1044490
SRR1044491
SRR1044492
SRR1044493
SRR1044494
SRR1044496
SRR1044495
SRR1044497
SRR1044499
SRR1044498
SRR1044500
SRR1044501
SRR1044502
SRR1044503
SRR1044504
SRR1044505
SRR1044506
SRR1044507
SRR1044508
SRR1044509
SRR1044510
SRR1044511
SRR1044512
SRR1044513
SRR1044514
SRR1044515
SRR1044516
SRR1044517
SRR1044518
SRR1044519
SRR1044520
SRR1044521
SRR1044522
SRR1044523
SRR1044524
SRR1044525
SRR1044526
SRR1044527
SRR1044528
SRR1044529
SRR1044530
SRR1044531
SRR1044533
SRR1044532
SRR1044534
SRR1044535
SRR1044536
SRR1044537
SRR1044538
SRR1044539
SRR1044540
SRR1044541
SRR1044542
SRR1044543
SRR1044544
SRR1044545
SRR1044546
SRR1044547
SRR1044548
SRR1044549
SRR1044550
SRR1044551
SRR1044552
SRR1044553
SRR1044554
SRR1044555
SRR1044556
SRR1044557
SRR1044558
SRR1044559
SRR1044561
SRR1044560
SRR1044562
SRR1044563
SRR1044564
SRR1044565
SRR1044566
SRR1044567
SRR1044568
SRR1044569
SRR1044570
SRR1044571
SRR1044572
SRR1044573
SRR1044574
SRR1044575
SRR1044576
SRR1044577
SRR1044578
SRR1044579
SRR1044580
SRR1044581
SRR1044582
SRR1044583
SRR1044584
SRR1044585
SRR1044586
SRR1044587
SRR1044588
SRR1044589
SRR1044590
SRR1044591
SRR1044592
SRR1044593
SRR1044594
SRR1044595
SRR1044596
SRR1044597
SRR1044598
SRR1044599
SRR2544790
SRR2544791
SRR2544800
SRR2544801
SRR2544811
SRR2545328
SRR2545344
SRR2545349
SRR2545355
SRR2545364
SRR2545366
SRR2545367
SRR2545368
SRR2545375
SRR2545376
SRR2545378
SRR2545381
SRR2545382
SRR2545384
SRR2545386
SRR2545405
SRR2545406
ERR248698
ERR248694
ERR248701
ERR248697
ERR248702
ERR248696
ERR248700
ERR248695
ERR248699
DRR023270
DRR023271
DRR023272
DRR023273
DRR023274
DRR023275
DRR023276
DRR023277
DRR023278
DRR023279
DRR023280
DRR023281
DRR023282
DRR023283
DRR023284
DRR023285
DRR023286
DRR023287
DRR023288
DRR023289
DRR023290
DRR023291
DRR023292
SRR1042916
SRR1042915
SRR1042917
SRR1973405
SRR1973406
SRR1973403
SRR1973404
SRR1973402
SRR1973401
SRR1973400
SRR1973399
SRR1973398
SRR1508170
SRR1508171
SRR1508172
SRR1508173
SRR1508174
SRR1508175
SRR1508176
SRR1508177
SRR1174865
SRR1174866
SRR1174867
SRR1174868
SRR1793918
SRR1793919
SRR1793917
DRR046893
DRR046894
DRR046895
DRR046896
DRR046897
DRR046898
DRR048991
DRR048992
SRR1056401
SRR1056402
SRR2936834
SRR2936835
SRR2936833
SRR2936832
SRR2936831
SRR2936830
SRR2936829
DRR023371
DRR023372
DRR023373
DRR023374
DRR023375
DRR023376
DRR023377
DRR023378
DRR023379
DRR023380
DRR023381
DRR023382
DRR023383
DRR023384
DRR023385
DRR023386
DRR023387
DRR023388
DRR023389
DRR023390
DRR023391
DRR023392
DRR023394
DRR023395
DRR023396
DRR023397
DRR023398
DRR023399
DRR023400
DRR023401
DRR023402
DRR023403
DRR023404
DRR023405
DRR023406
DRR023407
DRR023408
DRR023409
DRR023410
DRR023411
DRR023412
DRR023413
DRR023414
DRR023415
DRR023416
DRR023417
DRR023418
DRR023419
DRR023420
DRR023421
DRR023422
DRR023423
DRR023425
DRR023426
DRR023427
DRR023428
DRR023429
DRR023430
DRR023431
DRR023432
DRR023433
DRR023434
DRR023435
DRR023436
DRR023437
DRR023438
DRR023439
DRR023440
DRR023441
DRR023442
DRR023443
DRR023444
DRR023445
DRR023446
DRR023447
DRR023448
DRR023449
DRR023450
DRR023451
DRR023452
DRR023453
DRR023454
DRR023455
DRR023456
DRR023457
DRR023458
DRR023459
DRR023460
DRR023461
DRR023462
DRR023463
DRR023464
DRR023465
DRR023466
DRR023467
DRR023468
DRR023469
DRR023470
DRR023471
DRR023472
DRR023473
DRR023474
DRR023475
DRR023476
DRR023477
DRR023478
DRR023479
DRR023480
DRR023481
DRR023482
DRR023483
DRR023484
DRR023485
DRR023486
DRR023487
DRR023488
DRR023489
DRR023490
DRR023491
DRR023492
DRR023493
DRR023494
DRR023495
DRR023496
DRR023497
DRR023498
DRR023499
DRR023500
DRR023501
DRR023502
DRR023503
DRR023504
DRR023505
DRR023506
DRR023507
DRR023508
DRR023509
DRR023510
DRR023511
DRR023512
DRR023513
DRR023514
DRR023515
DRR023516
DRR023517
DRR023518
DRR023519
DRR023520
DRR023521
DRR023522
DRR023523
DRR023524
DRR023525
DRR023526
DRR023527
DRR023528
DRR023529
DRR023530
DRR023531
DRR023532
DRR023533
DRR023534
DRR023535
DRR023536
DRR023537
DRR023538
DRR023539
DRR023540
DRR023541
DRR023542
DRR023543
DRR023544
DRR023545
DRR023546
DRR023547
DRR023548
DRR023549
DRR023550
DRR023551
DRR023552
DRR023553
DRR023554
DRR023555
DRR023556
DRR023557
DRR023558
DRR023559
DRR023560
DRR023561
DRR023562
DRR023563
DRR023564
DRR023565
DRR023566
DRR023567
DRR023568
DRR023569
DRR023570
DRR023571
DRR023572
DRR023573
DRR023574
DRR023575
DRR023576
DRR023577
DRR023578
DRR023579
DRR023580
DRR023581
DRR023582
DRR023583
DRR023584
DRR023585
DRR023586
DRR023587
DRR023588
DRR023589
DRR023590
DRR023591
DRR023592
DRR023593
DRR023594
DRR023595
DRR023596
DRR023597
DRR023598
DRR023599
DRR023600
DRR023601
DRR023602
DRR023603
DRR023604
DRR023605
DRR023606
DRR023607
DRR023608
DRR023609
DRR023610
DRR023611
DRR023612
DRR023613
DRR023614
DRR023615
DRR023616
DRR023617
DRR023619
DRR023620
DRR023621
DRR023622
DRR023623
DRR023624
DRR023625
DRR023626
DRR023627
DRR023628
DRR023629
DRR023630
DRR023631
DRR023632
DRR023633
DRR023635
DRR023636
DRR023637
DRR023638
DRR023639
DRR023640
DRR023641
DRR023642
DRR023643
DRR023644
DRR023645
DRR023646
DRR023647
DRR023648
DRR023649
DRR023650
DRR023651
DRR023652
DRR023653
DRR023654
DRR023655
DRR023656
DRR023657
DRR023658
DRR023659
DRR023660
DRR023661
DRR023662
DRR023663
DRR023664
DRR023665
DRR023666
DRR023667
DRR023668
DRR023669
DRR023670
DRR023671
DRR023672
DRR023673
DRR023674
DRR023675
DRR023676
DRR023677
DRR023678
DRR023683
DRR023684
DRR023685
DRR023686
DRR023687
DRR023688
DRR023689
DRR023690
DRR023691
DRR023692
DRR023693
DRR023694
DRR023695
DRR023696
DRR023697
DRR023698
DRR023699
DRR023700
SRR2121684
SRR2121683
SRR2121682
SRR2121681
SRR2121680
SRR2121679
SRR2121678
SRR2121677
SRR2121676
SRR2121675
SRR2121673
SRR1580949
SRR1580951
SRR1580985
SRR1580986
SRR1580987
SRR1580988
SRR1580989
SRR1581004
SRR1581005
SRR1785069
SRR1785335
SRR1785348
SRR1785349
SRR1785653
SRR1785654
SRR1785655
SRR1785656
SRR1785657
SRR576926
SRR576927
SRR1286920
SRR1286921
SRR1286922
SRR1286923
SRR1286924
SRR1286925
SRR1286926
SRR1286927
SRR1286928
SRR1286929
SRR1286930
SRR1286931
SRR1286932
SRR1286933
SRR1286935
SRR1286934
SRR1143450
SRR1143451
SRR557130
SRR557131
SRR557133
SRR557134
SRR557135
SRR557136
SRR557137
SRR557138
SRR557139
SRR557140
SRR605543
SRR10444151
SRR10444161
SRR10444171
SRR10444181
SRR10444201
SRR10444191
SRR10444211
SRR10444221
SRR10444231
SRR10444241
SRR10444251
SRR10444261
SRR10444271
SRR10444281
SRR10444291
SRR10444301
SRR10444311
SRR10444331
SRR10444321
SRR10444341
SRR10444351
SRR10444361
SRR10444371
SRR10444391
SRR10444381
SRR10444401
SRR10444411
SRR10444421
SRR10444431
SRR10444441
SRR10444451
SRR10444461
SRR10444471
SRR10444491
SRR10444481
SRR10444501
SRR10444511
SRR10444521
SRR10444531
SRR10444541
SRR10444551
SRR10444561
SRR10444571
SRR10444581
SRR10444591
SRR10444601
SRR10444611
SRR10444621
SRR10444631
SRR10444641
SRR10444661
SRR10444651
SRR10444671
SRR10444681
SRR10444691
SRR10444701
SRR10444711
SRR10444721
SRR10444731
SRR10444741
SRR10444751
SRR10444761
SRR10444771
SRR10444781
SRR10444791
SRR10444801
SRR10444811
SRR10444821
SRR10444831
SRR10444841
SRR10444861
SRR10444851
SRR10444871
SRR10444881
SRR10444891
SRR10444901
SRR10444911
SRR10444921
SRR10444931
SRR10444941
SRR10444961
SRR10444951
SRR10444971
SRR10444991
SRR10444981
SRR10445001
SRR10445011
SRR10445021
SRR10445031
SRR10445041
SRR10445051
SRR10445061
SRR10445071
SRR10445081
SRR10445091
SRR10445101
SRR10445111
SRR10445121
SRR10445131
SRR10445141
SRR10445151
SRR10445161
SRR10445171
SRR10445181
SRR10445191
SRR10445201
SRR10445211
SRR10445221
SRR10445231
SRR10445241
SRR10445251
SRR10445261
SRR10445271
SRR10445281
SRR10445291
SRR10445301
SRR10445311
SRR10445331
SRR10445321
SRR10445341
SRR10445351
SRR10445361
SRR10445371
SRR10445381
SRR10445391
SRR10445401
SRR10445411
SRR10445421
SRR10445431
SRR10445441
SRR10445451
SRR10445461
SRR10445471
SRR10445481
SRR10445491
SRR10445501
SRR10445511
SRR10445521
SRR10445531
SRR10445541
SRR10445551
SRR10445561
SRR10445571
SRR10445581
SRR10445591
SRR10445611
SRR10445601
SRR10445621
SRR10445631
SRR10445641
SRR10445651
SRR10445661
SRR10445671
SRR10445681
SRR10445691
SRR10445701
SRR10445711
SRR10445721
SRR10445731
SRR10445741
SRR10445751
SRR10445761
SRR10445771
SRR10445781
SRR10445791
SRR10445801
SRR10445811
SRR10445821
SRR10445831
SRR10445841
SRR10445851
SRR10445861
SRR10445871
SRR10445881
SRR10445891
SRR10445901
SRR10445911
SRR10445921
SRR10445931
SRR10445941
SRR10445951
SRR10445961
SRR10445971
SRR10445981
SRR10445991
SRR976183
SRR976184
SRR976185
SRR976186
SRR976187
SRR976188
SRR976189
SRR307897
SRR307898
SRR307899
SRR307900
SRR307901
SRR307902
SRR307903
SRR307904
SRR307905
SRR307906
SRR307907
SRR307908
SRR307909
SRR307910
SRR307911
SRR307912
SRR307913
SRR307914
SRR307915
SRR307916
SRR307917
SRR307918
SRR307919
SRR307920
SRR307921
SRR307922
SRR307923
SRR307924
SRR307925
SRR307926
SRR307927
SRR307928
SRR307929
SRR307930
SRR307931
SRR307932
SRR307933
SRR315297
SRR315298
SRR315299
SRR315300
SRR315301
SRR315302
SRR315303
SRR315304
SRR315305
SRR315306
SRR315307
SRR315308
SRR315309
SRR315310
SRR315311
SRR315312
SRR315313
SRR315314
SRR315315
SRR315316
SRR315318
SRR315319
SRR315320
SRR315321
SRR315322
SRR315323
SRR315324
SRR315325
SRR315326
SRR315327
SRR315328
SRR315329
SRR315330
SRR315331
SRR315332
SRR315333
SRR315334
SRR315335
SRR315336
SRR315337
SRR317035
SRR317036
SRR317037
SRR317038
SRR317039
SRR317040
SRR317041
SRR317042
SRR317043
SRR317044
SRR317045
SRR317046
SRR317047
SRR317048
SRR317049
SRR317050
SRR317051
SRR317052
SRR317053
SRR317054
SRR317055
SRR317056
SRR317057
SRR317059
SRR317060
SRR317061
SRR317062
SRR317063
SRR317064
SRR317065
SRR317066
SRR317067
SRR317068
SRR317069
SRR768413
SRR768414
SRR387661
SRR387662
SRR768411
SRR768412
SRR534289
SRR534290
SRR534291
SRR534292
SRR534293
SRR534294
SRR534295
SRR534296
SRR534297
SRR534298
SRR534299
SRR534300
SRR534301
SRR534302
SRR534303
SRR534304
SRR534305
SRR534306
SRR534307
SRR534308
SRR534309
SRR534310
SRR534311
SRR534312
SRR534313
SRR534314
SRR534315
SRR534316
SRR534317
SRR534318
SRR534319
SRR534320
SRR534321
SRR534322
SRR534323
SRR534324
SRR534325
SRR534326
SRR534327
SRR534328
SRR534329
SRR534330
SRR534331
SRR534332
SRR534333
SRR534334
SRR534335
SRR545685
SRR545686
SRR545687
SRR545688
SRR545689
SRR545690
SRR545691
SRR545692
SRR545693
SRR545694
SRR545695
SRR545696
SRR545697
SRR545698
SRR545699
SRR545700
SRR545701
SRR545702
SRR545703
SRR545704
SRR545705
SRR545706
SRR545707
SRR545708
SRR545709
SRR545710
SRR545711
SRR545712
SRR545713
SRR545714
SRR545715
SRR545716
SRR545717
SRR545718
SRR545719
SRR545720
SRR545721
SRR545722
SRR545723
SRR529076
SRR529077
SRR529078
SRR529079
SRR529080
SRR529081
SRR529082
SRR529083
SRR529084
SRR529085
SRR529086
SRR529087
SRR529088
SRR529089
SRR529090
SRR529091
SRR529092
SRR1693244
SRR1693245
SRR2124306
SRR2124305
SRR2124303
SRR2124304
SRR2124301
SRR2124302
SRR2124300
SRR2124299
SRR10444152
SRR10444162
SRR10444172
SRR10444182
SRR10444202
SRR10444192
SRR10444212
SRR10444222
SRR10444232
SRR10444242
SRR10444252
SRR10444262
SRR10444272
SRR10444282
SRR10444292
SRR10444302
SRR10444312
SRR10444332
SRR10444322
SRR10444342
SRR10444352
SRR10444362
SRR10444372
SRR10444392
SRR10444382
SRR10444402
SRR10444412
SRR10444422
SRR10444432
SRR10444442
SRR10444452
SRR10444462
SRR10444472
SRR10444492
SRR10444482
SRR10444502
SRR10444512
SRR10444522
SRR10444532
SRR10444542
SRR10444552
SRR10444562
SRR10444572
SRR10444582
SRR10444592
SRR10444602
SRR10444612
SRR10444622
SRR10444632
SRR10444642
SRR10444662
SRR10444652
SRR10444672
SRR10444682
SRR10444692
SRR10444702
SRR10444712
SRR10444722
SRR10444732
SRR10444742
SRR10444752
SRR10444762
SRR10444772
SRR10444782
SRR10444792
SRR10444802
SRR10444812
SRR10444822
SRR10444832
SRR10444842
SRR10444862
SRR10444852
SRR10444872
SRR10444882
SRR10444892
SRR10444902
SRR10444912
SRR10444922
SRR10444932
SRR10444942
SRR10444962
SRR10444952
SRR10444972
SRR10444992
SRR10444982
SRR10445002
SRR10445012
SRR10445022
SRR10445032
SRR10445042
SRR10445052
SRR10445062
SRR10445072
SRR10445082
SRR10445092
SRR10445102
SRR10445112
SRR10445122
SRR10445132
SRR10445142
SRR10445152
SRR10445162
SRR10445172
SRR10445182
SRR10445192
SRR10445202
SRR10445212
SRR10445222
SRR10445232
SRR10445242
SRR10445252
SRR10445262
SRR10445272
SRR10445282
SRR10445292
SRR10445302
SRR10445312
SRR10445332
SRR10445322
SRR10445342
SRR10445352
SRR10445362
SRR10445372
SRR10445382
SRR10445392
SRR10445402
SRR10445412
SRR10445422
SRR10445432
SRR10445442
SRR10445452
SRR10445462
SRR10445472
SRR10445482
SRR10445492
SRR10445502
SRR10445512
SRR10445522
SRR10445532
SRR10445542
SRR10445552
SRR10445562
SRR10445572
SRR10445582
SRR10445592
SRR10445612
SRR10445602
SRR10445622
SRR10445632
SRR10445642
SRR10445652
SRR10445662
SRR10445672
SRR10445682
SRR10445692
SRR10445702
SRR10445712
SRR10445722
SRR10445732
SRR10445742
SRR10445752
SRR10445762
SRR10445772
SRR10445782
SRR10445792
SRR10445802
SRR10445812
SRR10445822
SRR10445832
SRR10445842
SRR10445852
SRR10445862
SRR10445872
SRR10445882
SRR10445892
SRR10445902
SRR10445912
SRR10445922
SRR10445932
SRR10445942
SRR10445952
SRR10445962
SRR10445972
SRR10445982
SRR10445992
SRR2038798
SRR1296118
SRR1296120
SRR1296121
SRR1296122
SRR1296123
SRR1296124
SRR1296126
SRR1296125
SRR1296128
SRR1296130
SRR1296129
SRR1296131
SRR1296132
SRR1296133
SRR1296134
SRR1296135
SRR1296136
SRR1296137
SRR1296138
SRR1296139
SRR1296140
SRR1296141
SRR1296142
SRR1296143
SRR1296144
SRR1296145
SRR1296146
SRR1296147
SRR1718832
SRR1718833
SRR1718834
SRR1718835
SRR1718836
SRR1718837
SRR1718838
SRR1718839
SRR1718840
SRR1718841
SRR1718842
SRR1718843
SRR1718844
SRR1718845
SRR2063015
SRR2063014
SRR2063013
SRR2063012
SRR2063011
SRR2063010
SRR2063009
SRR2063008
SRR1552539
SRR1552540
SRR1552541
SRR1552542
SRR1552543
SRR1552544
SRR1523506
SRR1523507
SRR1523508
SRR1523509
SRR1523510
SRR1523511
SRR1523512
SRR1523513
SRR1523514
SRR1523515
SRR1523516
SRR1523517
SRR1648616
SRR1648614
SRR1648619
SRR1648617
SRR1648618
SRR1648620
SRR851712
SRR851713
SRR851715
SRR851714
SRR2923172
SRR2923171
SRR2923170
SRR2923169
SRR2062258
SRR2062259
SRR2062270
SRR2062342
SRR2062341
SRR2062340
SRR2062339
SRR2062348
SRR2062347
SRR2062351
SRR2062350
SRR2062349
SRR2062346
SRR2062345
SRR2062344
SRR2062343
SRR2062354
SRR2062353
SRR2062352
SRR2063021
SRR2062356
SRR2063025
SRR2063027
SRR2063023
SRR2062355
SRR2063030
SRR2064285
SRR2063034
SRR2063032
SRR2063031
SRR2063029
SRR2063028
SRR2064308
SRR2064310
SRR2064312
SRR2064314
SRR2064315
SRR2064317
SRR2064318
SRR2064319
SRR2064320
SRR2064321
SRR2064322
SRR2064323
SRR2064324
SRR2064325
SRR2064326
SRR2064327
SRR2064329
SRR2064328
SRR2064330
SRR2064331
SRR2064332
SRR2064333
SRR2064334
SRR2064335
SRR2064436
SRR2064457
SRR2064458
SRR2064459
SRR2064460
SRR2064461
SRR2064462
SRR2064534
SRR2064535
SRR2064536
SRR2064537
SRR2064538
SRR2064539
SRR2064540
SRR2064541
SRR2064543
SRR2064542
SRR2064544
SRR2064545
SRR2064546
SRR2064547
SRR2064548
SRR2064550
SRR2064549
SRR2064551
SRR2064552
SRR2064553
SRR2064554
SRR2064555
SRR2064556
SRR2064559
SRR2064558
SRR2064557
SRR2064560
SRR2064561
SRR2064562
SRR2064564
SRR2064563
SRR2064565
SRR764980
SRR764981
SRR764982
SRR764983
SRR764984
SRR764985
SRR764986
SRR764987
SRR764988
SRR764989
SRR764990
SRR764991
SRR764992
SRR764993
SRR764994
SRR764995
SRR764996
SRR764997
SRR764998
SRR764999
SRR765000
SRR765001
SRR765002
SRR765003
SRR765004
SRR765005
SRR765006
SRR765007
SRR765008
SRR765009
SRR765010
SRR765011
SRR765012
SRR765013
SRR765014
SRR765015
SRR765016
SRR765017
SRR765018
SRR765020
SRR765021
SRR765022
SRR765023
SRR765024
SRR765025
SRR765026
SRR765027
SRR765028
SRR765029
SRR765030
SRR765031
SRR765032
SRR765033
SRR765034
SRR765035
SRR765036
SRR765037
SRR765038
SRR765039
SRR765040
SRR765041
SRR765042
SRR765043
SRR765044
SRR765045
SRR765046
SRR765047
SRR765048
SRR765049
SRR765050
SRR765051
SRR765052
SRR765053
SRR765054
SRR765055
SRR765056
SRR765057
SRR765058
SRR2044063
SRR2044062
SRR2044061
SRR2044060
SRR2044099
SRR2044098
SRR2044097
SRR2044096
SRR2044095
SRR2044094
SRR2044087
SRR2044086
SRR2044085
SRR2044084
SRR2044083
SRR2044082
SRR2044075
SRR2044074
SRR2044073
SRR2044072
SRR2044071
SRR2044070
SRR2044069
SRR2044068
SRR2044067
SRR2044066
SRR2044065
SRR2044064
SRR2044059
SRR2044058
SRR2044057
SRR2044056
SRR2044055
SRR2044054
SRR2044053
SRR2044052
SRR2044051
SRR2044050
SRR2044049
SRR2044048
SRR2044047
SRR2044046
SRR2044045
SRR2044044
SRR2044042
SRR2044041
SRR2044040
SRR2044039
SRR2044038
SRR2044037
SRR2044036
SRR2044035
SRR2044034
SRR2044033
SRR2044032
SRR2044031
SRR2044030
SRR2044029
SRR2044028
SRR2044027
SRR2044026
SRR2044024
SRR2044023
SRR2044025
SRR2044022
SRR2044021
SRR2044020
SRR2044019
SRR2044018
SRR2044017
SRR2044016
SRR2044015
SRR2044014
SRR2044013
SRR2044011
SRR2044010
SRR2044012
SRR2050410
SRR2050427
SRR2050426
SRR2050425
SRR2050424
SRR2050423
SRR2050422
SRR2050421
SRR2050420
SRR2050419
SRR2050418
SRR2050417
SRR2050416
SRR2050415
SRR2050414
SRR2050413
SRR2050412
SRR2050411
SRR2050409
SRR2050408
SRR2050407
SRR2050406
SRR2050405
SRR2050404
SRR2050403
SRR2050402
SRR2050401
SRR2050400
SRR2050399
SRR2050398
SRR2050397
SRR2050396
SRR2050395
SRR2050394
SRR2050393
SRR2050392
SRR2050465
SRR2050464
SRR2050463
SRR2050462
SRR2050461
SRR2050460
SRR2050459
SRR2050458
SRR2050457
SRR2050456
SRR2050455
SRR2050454
SRR2050453
SRR2050452
SRR2050451
SRR2050450
SRR2050449
SRR2050448
SRR2050447
SRR2050446
SRR2050445
SRR2050444
SRR2050443
SRR2050442
SRR2050441
SRR2050440
SRR2050439
SRR2050438
SRR2050437
SRR2050436
SRR2050435
SRR2050434
SRR2050433
SRR2050432
SRR2050431
SRR2050430
SRR2050429
SRR805725
SRR805726
SRR805727
SRR805728
SRR805729
SRR805730
SRR805731
SRR805732
SRR805733
SRR805735
SRR805736
SRR805737
SRR805738
SRR805739
SRR805740
SRR805741
SRR805742
SRR805743
SRR805744
SRR805745
SRR805746
SRR805747
SRR805748
SRR805749
SRR805750
SRR805751
SRR805752
SRR805753
SRR805754
SRR805755
SRR805756
SRR805757
SRR805758
SRR805759
SRR805760
SRR805761
SRR805762
SRR805763
SRR805764
SRR805765
SRR805766
SRR805767
SRR805768
SRR805769
SRR805770
SRR805771
SRR805772
SRR805773
SRR805774
SRR805775
SRR805776
SRR805777
SRR805778
SRR805779
SRR2042654
SRR2042653
SRR2042652
SRR2042650
SRR2042649
SRR2042647
SRR2042648
SRR2042646
SRR2042645
SRR2042644
SRR2042643
SRR2042642
SRR2042640
SRR2042641
SRR2042639
SRR2042638
SRR2042637
SRR2042636
SRR2042634
SRR2042635
SRR2042633
SRR2042631
SRR2042632
SRR2042630
SRR2042629
SRR2042628
SRR2042626
SRR2042627
SRR2042624
SRR2042625
SRR2042623
SRR2042622
SRR2042620
SRR2042621
SRR2042619
SRR2042618
SRR2042617
SRR2042616
SRR2042615
SRR2042614
SRR2042613
SRR2042612
SRR2042610
SRR2042611
SRR2042607
SRR2042609
SRR2042608
SRR2042656
SRR2042658
SRR2042659
SRR2042657
SRR2042655
SRR1812752
SRR1812753
SRR1812751
SRR1812750
SRR1812748
SRR1812749
SRR1812746
SRR1812745
SRR1812747
SRR1812744
SRR1812743
SRR1812742
SRR1812737
SRR1812735
SRR1812734
SRR1812733
SRR1812736
SRR1812732
SRR1812730
SRR1812731
SRR1812729
SRR1812727
SRR1812726
SRR1812728
SRR1812724
SRR1812725
SRR1812723
SRR1812722
SRR1812721
SRR1812718
SRR1812717
SRR1812716
SRR1812715
SRR1812714
SRR1812719
SRR1812713
SRR1812712
SRR1812711
SRR1812710
SRR1812709
SRR1812708
SRR1812707
SRR1812705
SRR1812706
SRR1812704
SRR1812703
SRR1812702
SRR1812741
SRR1812740
SRR1812739
SRR1812738
SRR1633230
SRR1633231
SRR1633232
SRR1633233
SRR1633234
SRR1633236
SRR1633237
SRR1633238
SRR1633239
SRR1633240
SRR1633241
SRR1633242
SRR1633243
SRR1633244
SRR1633245
SRR1633246
SRR1633247
SRR1633248
SRR1633249
SRR1633250
SRR1633251
SRR1633252
SRR1633253
SRR1633254
SRR1633255
SRR1633256
SRR1633257
SRR1633258
SRR1633259
SRR1633260
SRR1633261
SRR1633262
SRR1633263
SRR1633264
SRR1633265
SRR1633266
SRR1633267
SRR1633268
SRR1633269
SRR1633270
SRR1633271
SRR1633272
SRR1633273
SRR1633274
SRR1633275
SRR1633276
SRR1633277
SRR1633278
SRR1633279
SRR1633280
SRR1633281
SRR1633282
SRR1633284
SRR1633285
SRR1633286
SRR1633287
SRR1633288
SRR1633289
SRR1633290
SRR1633291
SRR1633292
SRR1633293
SRR1633294
SRR1633295
SRR1633296
SRR1633297
SRR1633298
SRR1633299
SRR1633300
SRR1633301
SRR1633302
SRR1633303
SRR1633304
SRR1633305
SRR1633306
SRR1633307
SRR1633308
SRR1633309
SRR1633310
SRR1633311
SRR1633312
SRR1633313
SRR1633314
SRR1633315
SRR1633316
SRR1633317
SRR1633318
SRR1633319
SRR1633320
SRR1633321
SRR1633322
SRR1633323
SRR1633324
SRR1633325
SRR1633326
SRR1633327
SRR1633328
SRR1633329
SRR1633330
SRR1633331
SRR1633332
SRR1633333
SRR1633334
SRR1633335
SRR1633336
SRR1633337
SRR1633338
SRR1633339
SRR1633340
SRR1633341
SRR1633342
SRR1633345
SRR1633346
SRR1633343
SRR1633344
SRR1633347
SRR1633348
SRR1633350
SRR1633351
SRR1633352
SRR1633353
SRR1633354
SRR1633355
SRR1633356
SRR1633357
SRR1633358
SRR1633362
SRR1633363
SRR1633364
SRR1633359
SRR1633360
SRR1633361
SRR2038492
SRR2038491
SRR2038490
SRR2038489
SRR2038488
SRR2038487
SRR2038486
SRR2038485
SRR2038484
SRR2038483
SRR2038482
SRR2038481
SRR2038480
SRR2038479
SRR2038477
SRR2038478
SRR2038476
SRR2038475
SRR2038474
SRR2038473
SRR2038472
SRR2038471
SRR2038470
SRR2038469
SRR2038468
SRR2038467
SRR2038466
SRR2038465
SRR2038464
SRR2038463
SRR2038462
SRR1786606
SRR1786607
SRR1786603
SRR1786605
SRR1786602
SRR1786604
SRR1786601
SRR1786600
SRR1786599
SRR1786597
SRR1786595
SRR1786594
SRR1786596
SRR1786598
SRR1786592
SRR1786591
SRR1786593
SRR1786590
SRR1786587
SRR1786586
SRR1786589
SRR1786588
SRR1786585
SRR1786583
SRR1786584
SRR1786582
SRR1786581
SRR1740034
SRR1740035
SRR1740036
SRR1740037
SRR1740038
SRR1740039
SRR1740040
SRR1740041
SRR1740042
SRR1740043
SRR1740044
SRR1740045
SRR1740046
SRR1740048
SRR1740047
SRR1740049
SRR1740050
SRR1740051
SRR1740052
SRR1740054
SRR1740053
SRR1740056
SRR1740055
SRR1740057
SRR1740058
SRR1740059
SRR1740060
SRR1740061
SRR1740062
SRR1740063
SRR1740064
SRR1740065
SRR1740066
SRR1740067
SRR1740068
SRR1740069
SRR1740070
SRR1740071
SRR1740072
SRR1740073
SRR1740074
SRR1740075
SRR1740076
SRR1740077
SRR1740078
SRR1740079
SRR1740080
SRR1740081
SRR1740082
SRR1740083
SRR1740084
SRR1740085
SRR1740086
SRR1740087
SRR1740088
SRR1740089
SRR1522989
SRR1522990
SRR1522991
SRR1522992
SRR1522994
SRR1522997
SRR1522998
SRR1522999
SRR1523000
SRR1523001
SRR1523002
SRR1523003
SRR1523004
SRR1523005
SRR1523006
SRR1523007
SRR1523008
SRR1523009
SRR1523010
SRR1523011
SRR1523012
SRR1550981
SRR1550982
SRR1550983
SRR1550984
SRR1550986
SRR1550985
SRR1550988
SRR1550987
SRR1550989
SRR1550990
SRR1550991
SRR1550992
SRR1550994
SRR1550993
SRR1550995
SRR1550996
SRR1550997
SRR1550998
SRR1551000
SRR1550999
SRR1551001
SRR1551002
SRR1551003
SRR1551004
SRR1551006
SRR1551005
SRR1551007
SRR1551008
SRR1551009
SRR1551010
SRR1551012
SRR1551011
SRR1551013
SRR1551014
SRR1551015
SRR1551016
SRR1551017
SRR1551018
SRR1551019
SRR1551021
SRR1551022
SRR1551023
SRR1551020
SRR1551024
SRR1551026
SRR1551025
SRR1551027
SRR1551028
SRR1551029
SRR1551030
SRR1551031
SRR1551032
SRR1551034
SRR1551033
SRR1551035
SRR1551036
SRR1551037
SRR1551038
SRR1551039
SRR1551040
SRR1551041
SRR1551042
SRR1551043
SRR1551044
SRR1551045
SRR1551046
SRR1551047
SRR1551048
SRR1551049
SRR1551050
SRR1551051
SRR1551052
SRR1551053
SRR1551054
SRR1551055
SRR1551056
SRR1551057
SRR1551058
SRR1551059
SRR1551060
SRR1551061
SRR1551062
SRR1551063
SRR1551064
SRR1551065
SRR1551066
SRR1551067
SRR1551068
SRR1551069
SRR1551070
SRR1551071
SRR1551072
SRR1551073
SRR1551074
SRR1551075
SRR1551076
SRR1551077
SRR1551078
SRR1551079
SRR1551080
SRR1551081
SRR1551082
SRR1551083
SRR1551084
SRR1551085
SRR1551086
SRR1551088
SRR1551087
SRR1551089
SRR1551090
SRR1551091
SRR1551092
SRR1551093
SRR1551094
SRR1551095
SRR1551096
SRR1551097
SRR1551098
SRR1551099
SRR1551101
SRR1551100
SRR1551102
SRR1551103
SRR1551104
SRR1551105
SRR1551106
SRR1551107
SRR1551108
SRR1551109
SRR1551110
SRR1551111
SRR1551112
SRR1551113
SRR1551114
SRR2029637
SRR2029638
SRR2029639
SRR2029640
SRR2029641
SRR2029642
SRR2029643
SRR2029644
SRR2031977
SRR2031990
SRR2032007
SRR2032020
SRR2032037
SRR2032038
SRR2032039
SRR2032041
SRR2032042
SRR2032043
SRR2032044
SRR2032045
SRR2032105
SRR2032106
SRR2032107
SRR2032108
SRR2032111
SRR2032112
SRR2032113
SRR1200499
SRR1200498
SRR1200500
SRR1200501
SRR1200502
SRR1200503
SRR1200504
SRR1200505
SRR1200506
SRR1200507
SRR1200508
SRR1200509
SRR1200510
SRR1200511
SRR1200512
SRR1200513
SRR1200514
SRR1200515
SRR1200516
SRR1909145
SRR1909144
SRR1909143
SRR1909142
SRR1909141
SRR1909140
SRR1909139
SRR1909138
SRR1909137
SRR1909136
SRR1909134
SRR1909135
SRR1909133
SRR1909132
SRR1909131
SRR1909130
SRR2138065
SRR2138066
SRR2138067
SRR2138068
SRR2138077
SRR2138078
SRR2138079
SRR2138080
SRR2138069
SRR2138070
SRR2138071
SRR2138072
SRR2138093
SRR2138094
SRR2138095
SRR2138096
SRR2138085
SRR2138086
SRR2138087
SRR2138088
SRR2138089
SRR2138090
SRR2138091
SRR2138092
SRR2138081
SRR2138082
SRR2138083
SRR2138084
SRR2138061
SRR2138062
SRR2138063
SRR2138064
SRR2138073
SRR2138074
SRR2138075
SRR2138076
SRR2138049
SRR2138050
SRR2138051
SRR2138052
SRR2138053
SRR2138054
SRR2138055
SRR2138056
SRR2138057
SRR2138058
SRR2138059
SRR2138060
SRR2138041
SRR2138042
SRR2138043
SRR2138044
SRR2138045
SRR2138046
SRR2138047
SRR2138048
SRR1609979
SRR1609980
SRR1609981
SRR1609982
SRR1609983
SRR1609984
SRR1609985
SRR1609986
SRR1609987
SRR1609988
SRR1609989
SRR1609990
SRR1609991
SRR1609992
DRR013807
DRR013801
DRR013802
DRR013803
DRR013804
DRR013805
DRR013806
DRR013795
DRR013789
DRR013796
DRR013790
DRR013797
DRR013791
DRR013798
DRR013792
DRR013799
DRR013793
DRR013800
DRR013794
SRR1552955
SRR1552956
SRR1552957
SRR1552958
SRR1552959
SRR1552960
SRR1552961
SRR1552962
SRR1552963
SRR1552964
SRR1552966
SRR2141381
SRR2141379
SRR2141380
SRR2141378
SRR2141376
SRR2141377
SRR2141375
SRR2141374
SRR2141373
SRR2141372
SRR2141370
SRR2141371
SRR1822132
SRR1822131
SRR1822130
SRR1822129
SRR1822128
SRR1822127
SRR1822126
SRR1822125
SRR1822124
SRR1822123
SRR1822122
SRR1743975
SRR1743976
SRR1743977
SRR1743978
SRR1743980
SRR1743979
SRR1743981
SRR1743982
SRR1743984
SRR1743983
SRR1422906
SRR1422907
SRR1422908
SRR1422909
SRR1747966
SRR1747967
SRR1747968
SRR1747970
SRR1747971
SRR1747972
SRR2922691
SRR2922690
SRR2922689
SRR2922688
SRR2922687
SRR2922686
SRR2922685
SRR2922684
SRR2922683
SRR1784137
SRR1784138
SRR1784139
SRR1784141
SRR1784140
SRR1784144
SRR1784142
SRR1784143
SRR1784145
SRR834939
SRR834938
SRR834940
SRR834941
SRR834942
SRR834943
SRR834944
SRR834945
SRR834948
SRR834949
SRR834946
SRR834947
SRR834950
SRR834951
SRR834952
SRR834954
SRR834955
SRR834953
SRR834958
SRR834956
SRR834957
SRR834959
SRR834960
SRR834962
SRR834961
SRR834963
SRR834964
SRR834965
SRR834966
SRR834967
SRR834968
SRR834969
SRR834970
SRR834971
SRR834972
SRR834980
SRR834979
SRR834981
SRR834983
SRR834982
SRR834984
SRR834985
SRR834986
SRR091652
SRR091653
SRR091654
SRR091655
SRR091656
SRR091657
SRR091658
SRR091659
SRR091660
SRR091661
SRR091662
SRR091663
SRR091664
SRR091665
SRR091666
SRR091667
SRR091668
SRR091669
SRR091670
SRR091671
SRR091672
SRR091673
SRR627491
SRR627493
SRR627494
SRR627495
SRR627496
SRR627497
SRR627498
SRR627499
SRR627500
SRR627501
SRR627502
SRR627503
SRR627504
SRR1743991
SRR1743992
SRR1743993
SRR1743994
SRR1743995
SRR1743996
SRR1743997
SRR1038580
SRR1038581
SRR1038583
SRR1038582
SRR1038584
SRR060981
SRR060982
SRR060983
SRR060984
SRR060985
SRR060986
SRR350239
SRR350240
SRR350241
SRR350242
SRR350243
SRR350244
SRR2097526
SRR2097525
SRR2097524
SRR2097523
SRR2097522
SRR2097521
SRR2097520
SRR2097519
SRR2097518
SRR2097517
SRR2097516
SRR2097515
SRR2097514
SRR2097513
SRR2097512
SRR1613932
SRR1613931
SRR1613933
SRR1613934
SRR1613935
SRR1613936
SRR1613937
SRR531824
SRR531825
SRR531826
SRR1027467
SRR1027468
SRR1852859
SRR1852861
SRR1852858
SRR1852860
SRR1852881
SRR1012314
SRR1012315
SRR1012316
SRR1012317
SRR1012318
SRR1012319
SRR1012320
SRR1012321
SRR1012322
SRR1012323
SRR1012324
SRR1012325
SRR1012326
SRR1012327
SRR1012328
SRR1012329
SRR1012330
SRR1012331
SRR1012332
SRR1012333
SRR1012334
SRR1012335
SRR1012336
SRR1817389
SRR1817388
SRR1817387
SRR1817386
SRR1817397
SRR1817396
SRR1817394
SRR1817395
SRR1817393
SRR1817392
SRR1817390
SRR1817391
SRR1168402
SRR1168403
SRR882028
SRR882029
SRR358976
SRR597814
SRR1163130
SRR1163131
SRR1163132
SRR525258
SRR037695
SRR037696
SRR037697
SRR037698
SRR037699
SRR037700
SRR037701
SRR037702
SRR037703
SRR037704
SRR037705
SRR037706
SRR037707
SRR037708
SRR037709
SRR2810187
SRR2810186
SRR2810185
SRR2810184
SRR2810178
SRR2810179
SRR2810180
SRR2810181
SRR2810182
SRR2810183
SRR3132974
SRR3132975
SRR2097437
SRR2097436
SRR2097435
SRR1947547
SRR1947546
SRR1947545
SRR1947544
SRR1947542
SRR1947541
SRR1947540
SRR1947539
SRR1947538
SRR1947537
SRR1947536
SRR1947535
SRR1947534
SRR1947533
SRR1947532
SRR1947531
SRR1947530
SRR1947529
SRR1947528
SRR1947527
SRR1947526
SRR1947525
SRR1947524
SRR1947523
SRR1947521
SRR1947520
SRR1947519
SRR1947518
SRR1947517
SRR1947516
SRR1947515
SRR1947514
SRR1947513
SRR1947512
SRR1947511
SRR1947510
SRR1947572
SRR1947611
SRR1947509
SRR1947644
SRR1947643
SRR1947642
SRR1947640
SRR1947641
SRR1947639
SRR1947638
SRR1947637
SRR1947636
SRR1947635
SRR1947634
SRR1947633
SRR1947632
SRR1947631
SRR1947629
SRR1947630
SRR1947627
SRR1947628
SRR1947626
SRR1947625
SRR1947624
SRR1947623
SRR1947622
SRR1947621
SRR1947620
SRR1947619
SRR1947617
SRR1947618
SRR1947616
SRR1947615
SRR1947614
SRR1947613
SRR1947610
SRR1947612
SRR1947609
SRR1947608
SRR1947606
SRR1947607
SRR1947604
SRR1947605
SRR1947603
SRR1947602
SRR1947600
SRR1947601
SRR1947598
SRR1947599
SRR1947597
SRR1947596
SRR1947595
SRR1947594
SRR1947592
SRR1947591
SRR1947590
SRR1947588
SRR1947587
SRR1947586
SRR1947585
SRR1947584
SRR1947583
SRR1947582
SRR1947580
SRR1947581
SRR1947576
SRR1947575
SRR1947579
SRR1947578
SRR1947573
SRR1947574
SRR1947571
SRR1947577
SRR1947570
SRR1947569
SRR1947566
SRR1947567
SRR1947568
SRR1947564
SRR1947563
SRR1947562
SRR1947565
SRR1947559
SRR1947560
SRR1947561
SRR1947557
SRR1947558
SRR1947556
SRR1947553
SRR1947554
SRR1947555
SRR1947550
SRR1947552
SRR1947549
SRR1947551
SRR1947548
SRR1947506
SRR1947507
SRR1947504
SRR1947503
SRR1947502
SRR1947501
SRR1947499
SRR1947498
SRR1947508
SRR1947505
SRR1947497
SRR1947496
SRR1947495
SRR1947494
SRR1947493
SRR1947492
SRR1947500
SRR1947491
SRR1947490
SRR1947489
SRR2910664
SRR2910663
SRR2910673
SRR2910672
SRR2910671
SRR2910670
SRR2910669
SRR2910668
SRR2910667
SRR2910666
SRR2910665
SRR2939131
SRR2939132
SRR2939133
SRR2939134
SRR2939136
SRR2939135
SRR2939137
SRR2939138
SRR2939139
SRR2939140
SRR2939141
SRR2939142
SRR2939143
SRR2939144
SRR2939145
SRR2939146
SRR2939148
SRR2939147
SRR2939149
SRR2939150
SRR2939151
SRR2939152
SRR566221
SRR566222
SRR566223
SRR566224
SRR566225
SRR566226
SRR566227
SRR566228
SRR566229
SRR566230
SRR566231
SRR566232
SRR566233
SRR566234
SRR566235
SRR566236
SRR566237
SRR566238
SRR566239
SRR566240
SRR566241
SRR566242
SRR566243
SRR566244
SRR566245
SRR566246
SRR566247
SRR566248
SRR566249
SRR566250
SRR566251
SRR566252
SRR566253
SRR566254
SRR566255
SRR566256
SRR566257
SRR566258
SRR566259
SRR566260
SRR1975007
SRR1975008
SRR1975006
SRR1975005
SRR1975004
SRR1975003
SRR1975001
SRR1975002
SRR1974999
SRR1975000
SRR1974998
SRR1974997
SRR1974995
SRR1974996
SRR1974994
SRR1974993
SRR1974992
SRR1974990
SRR1974989
SRR1974991
SRR1974986
SRR1974987
SRR1974988
SRR1974984
SRR1974985
SRR1974983
SRR1974982
SRR1974981
SRR1974980
SRR1974979
SRR1974978
SRR1974977
SRR1974976
SRR1974975
SRR1974974
SRR1974973
SRR1974972
SRR1974971
SRR1974970
SRR1974969
SRR1974968
SRR1974967
SRR1974965
SRR1974966
SRR1974964
SRR1974963
SRR1974961
SRR1974962
SRR1974960
SRR1974959
SRR1974958
SRR1974957
SRR1974956
SRR1974955
SRR1974954
SRR1974953
SRR1974952
SRR1974949
SRR1974950
SRR1974951
SRR1974947
SRR1974948
SRR1974946
SRR1974945
SRR1974944
SRR1974942
SRR1974943
SRR1974941
SRR1974940
SRR1974939
SRR1974938
SRR1974937
SRR1974936
SRR1974935
SRR1974934
SRR1974933
SRR1974932
SRR1974931
SRR1974930
SRR1974929
SRR1974928
SRR1974927
SRR1974924
SRR1974925
SRR1974926
SRR1974923
SRR1974922
SRR1974921
SRR1974920
SRR1974919
SRR1974918
SRR1974917
SRR1974916
SRR1974915
SRR1974914
SRR1974913
SRR1974911
SRR1974910
SRR1974908
SRR1974909
SRR1974906
SRR1974907
SRR1974905
SRR1974904
SRR1974903
SRR1974902
SRR1974901
SRR1974898
SRR1974900
SRR1974899
SRR1974897
SRR1974896
SRR1974893
SRR1974895
SRR1974894
SRR1974892
SRR1974890
SRR1974891
SRR1974889
SRR1974888
SRR1974886
SRR1974887
SRR1974885
SRR1974883
SRR1974884
SRR1974881
SRR1974882
SRR1974880
SRR1974879
SRR1974877
SRR1974876
SRR1974878
SRR1974875
SRR1974874
SRR1974873
SRR1974871
SRR1974872
SRR1974869
SRR1974868
SRR1974870
SRR1974866
SRR1974867
SRR1974865
SRR1974864
SRR1974862
SRR1974863
SRR1974860
SRR1974861
SRR1974859
SRR1974858
SRR1974856
SRR1974857
SRR1974855
SRR1974854
SRR1974853
SRR1974851
SRR1974852
SRR1974849
SRR1974848
SRR1974850
SRR1974846
SRR1974847
SRR1974845
SRR1974844
SRR1974843
SRR1974842
SRR1974841
SRR1974840
SRR1974839
SRR1974838
SRR1974837
SRR1974835
SRR1974836
SRR1974834
SRR1974833
SRR1974831
SRR1974832
SRR1974830
SRR1974829
SRR1974828
SRR1974826
SRR1974827
SRR1974824
SRR1974825
SRR1974822
SRR1974823
SRR1974820
SRR1974818
SRR1974819
SRR1974817
SRR1974816
SRR1974815
SRR1974813
SRR1974814
SRR1974812
SRR1974810
SRR1974808
SRR1974811
SRR1974809
SRR1974807
SRR1974806
SRR1974805
SRR1974804
SRR1974803
SRR1974801
SRR1974800
SRR1974799
SRR1974798
SRR1974797
SRR1974796
SRR1974795
SRR1974793
SRR1974794
SRR1974792
SRR1974791
SRR1974790
SRR1974789
SRR1974788
SRR1974786
SRR1974787
SRR1974784
SRR1974783
SRR1974785
SRR1974782
SRR1974781
SRR1974780
SRR1974779
SRR1974777
SRR1974776
SRR1974778
SRR1974774
SRR1974773
SRR1974775
SRR1974772
SRR1974771
SRR1974770
SRR1974769
SRR1974768
SRR1974767
SRR1974766
SRR1974765
SRR1974764
SRR1974763
SRR1974762
SRR1974761
SRR1974760
SRR1974759
SRR1974758
SRR1974757
SRR1974756
SRR1974754
SRR1974755
SRR1974753
SRR1974751
SRR1974750
SRR1974752
SRR1974749
SRR1974747
SRR1974748
SRR1974746
SRR1974744
SRR1974745
SRR1974743
SRR1974742
SRR1974740
SRR1974739
SRR1974741
SRR1974738
SRR1974737
SRR1974736
SRR1974735
SRR1974734
SRR1974733
SRR1974732
SRR1974731
SRR1974729
SRR1974730
SRR1974728
SRR1974725
SRR1974726
SRR1974724
SRR1974727
SRR1974723
SRR1974722
SRR1974721
SRR1974720
SRR1974719
SRR1974718
SRR1974716
SRR1974717
SRR1974715
SRR1974713
SRR1974714
SRR1974711
SRR1974712
SRR1974709
SRR1974708
SRR1974710
SRR1974707
SRR1974706
SRR1974704
SRR1974705
SRR1974703
SRR1974702
SRR1974701
SRR1974699
SRR1974698
SRR1974700
SRR1974697
SRR1974696
SRR1974694
SRR1974695
SRR1974693
SRR1974692
SRR1974690
SRR1974691
SRR1974689
SRR1974688
SRR1974687
SRR1974686
SRR1974685
SRR1974684
SRR1974683
SRR1974682
SRR1974681
SRR1974679
SRR1974680
SRR1974678
SRR1974677
SRR1974676
SRR1974675
SRR1974674
SRR1974673
SRR1974671
SRR1974672
SRR1974670
SRR1974669
SRR1974667
SRR1974668
SRR1974666
SRR1974664
SRR1974665
SRR1974663
SRR1974662
SRR1974661
SRR1974660
SRR1974659
SRR1974658
SRR1974657
SRR1974654
SRR1974655
SRR1974656
SRR1974650
SRR1974651
SRR1974652
SRR1974653
SRR1974648
SRR1974646
SRR1974649
SRR1974647
SRR1974645
SRR1974644
SRR1974643
SRR1974642
SRR1974640
SRR1974641
SRR1974639
SRR1974638
SRR1974635
SRR1974636
SRR1974634
SRR1974637
SRR1974633
SRR1974632
SRR1974631
SRR1974630
SRR1974629
SRR1974628
SRR1974627
SRR1974624
SRR1974625
SRR1974623
SRR1974622
SRR1974620
SRR1974619
SRR1974621
SRR1974617
SRR1974616
SRR1974615
SRR1974618
SRR1974614
SRR1974613
SRR1974612
SRR1974611
SRR1974610
SRR1974609
SRR1974608
SRR1974607
SRR1974606
SRR1974605
SRR1974604
SRR1974603
SRR1974602
SRR1974600
SRR1974601
SRR1974599
SRR1974598
SRR1974596
SRR1974594
SRR1974593
SRR1974595
SRR1974592
SRR1974591
SRR1974588
SRR1974590
SRR1974589
SRR1974587
SRR1974586
SRR1974585
SRR1974584
SRR1974583
SRR1974582
SRR1974581
SRR1974580
SRR1974578
SRR1974577
SRR1974579
SRR1974576
SRR1974575
SRR1974574
SRR1974573
SRR1974571
SRR1974572
SRR1974570
SRR1974568
SRR1974567
SRR1974566
SRR1974569
SRR1974565
SRR1974564
SRR1974560
SRR1974559
SRR1974563
SRR1974562
SRR1974561
SRR1974557
SRR1974553
SRR1974555
SRR1974551
SRR1974552
SRR1974554
SRR1974558
SRR1974556
SRR1974550
SRR1974549
SRR1974548
SRR1974547
SRR1974546
SRR1974545
SRR1974544
SRR1974543
SRR1910738
SRR1910736
SRR1910737
SRR1910734
SRR1910735
SRR1910733
SRR1910731
SRR1910732
SRR1268056
SRR1268057
SRR1268058
SRR1268059
SRR1268060
SRR1268061
SRR1268062
SRR1268063
SRR1268064
SRR1268065
SRR1268066
SRR1268067
SRR1268068
SRR1268069
SRR1268070
SRR1268071
SRR1268072
SRR1268073
SRR1268074
SRR1268075
SRR1268076
SRR1268077
SRR1268078
SRR1268079
SRR1268080
SRR1268081
SRR452328
SRR452329
SRR452330
SRR452331
SRR452332
SRR452333
ERR688007
ERR688006
ERR688003
ERR688002
ERR688005
ERR688004
SRR1914970
SRR1914971
SRR1914972
SRR1914967
SRR1914968
SRR1914969
SRR1914964
SRR1914965
SRR1914966
SRR1914961
SRR1914962
SRR1914963
SRR771538
SRR771539
SRR771540
SRR771541
SRR1363132
SRR1363134
SRR1363135
SRR1363136
SRR1363137
SRR1363138
SRR1363139
SRR1363141
SRR1363140
SRR1363142
SRR1363144
SRR1363145
SRR1363143
SRR1363146
SRR1363147
SRR1363148
SRR1363149
SRR1363151
ERR701475
ERR701472
ERR701467
ERR701469
ERR701479
ERR701476
ERR701471
ERR701473
ERR701474
ERR701468
ERR701470
ERR701477
ERR701478
SRR1289650
SRR1289651
SRR1289652
SRR1289653
SRR1762738
SRR1762739
SRR0609811
SRR0609821
SRR0609831
SRR0609841
SRR0609851
SRR0609861
SRR3657611
SRR3657612
SRR3657613
SRR5859152
SRR5922705
SRR21243061
SRR21243051
SRR21243031
SRR21243041
SRR21243011
SRR21243021
SRR21243001
SRR21242991
SRR10444153
SRR10444163
SRR10444173
SRR10444183
SRR10444203
SRR10444193
SRR10444213
SRR10444223
SRR10444233
SRR10444243
SRR10444253
SRR10444263
SRR10444273
SRR10444283
SRR10444293
SRR10444303
SRR10444313
SRR10444333
SRR10444323
SRR10444343
SRR10444353
SRR10444363
SRR10444373
SRR10444393
SRR10444383
SRR10444403
SRR10444413
SRR10444423
SRR10444433
SRR10444443
SRR10444453
SRR10444463
SRR10444473
SRR10444493
SRR10444483
SRR10444503
SRR10444513
SRR10444523
SRR10444533
SRR10444543
SRR10444553
SRR10444563
SRR10444573
SRR10444583
SRR10444593
SRR10444603
SRR10444613
SRR10444623
SRR10444633
SRR10444643
SRR10444663
SRR10444653
SRR10444673
SRR10444683
SRR10444693
SRR10444703
SRR10444713
SRR10444723
SRR10444733
SRR10444743
SRR10444753
SRR10444763
SRR10444773
SRR10444783
SRR10444793
SRR10444803
SRR10444813
SRR10444823
SRR10444833
SRR10444843
SRR10444863
SRR10444853
SRR10444873
SRR10444883
SRR10444893
SRR10444903
SRR10444913
SRR10444923
SRR10444933
SRR10444943
SRR10444963
SRR10444953
SRR10444973
SRR10444993
SRR10444983
SRR10445003
SRR10445013
SRR10445023
SRR10445033
SRR10445043
SRR10445053
SRR10445063
SRR10445073
SRR10445083
SRR10445093
SRR10445103
SRR10445113
SRR10445123
SRR10445133
SRR10445143
SRR10445153
SRR10445163
SRR10445173
SRR10445183
SRR10445193
SRR10445203
SRR10445213
SRR10445223
SRR10445233
SRR10445243
SRR10445253
SRR10445263
SRR10445273
SRR10445283
SRR10445293
SRR10445303
SRR10445313
SRR10445333
SRR10445323
SRR10445343
SRR10445353
SRR10445363
SRR10445373
SRR10445383
SRR10445393
SRR10445403
SRR10445413
SRR10445423
SRR10445433
SRR10445443
SRR10445453
SRR10445463
SRR10445473
SRR10445483
SRR10445493
SRR10445503
SRR10445513
SRR10445523
SRR10445533
SRR10445543
SRR10445553
SRR10445563
SRR10445573
SRR10445583
SRR10445593
SRR10445613
SRR10445603
SRR10445623
SRR10445633
SRR10445643
SRR10445653
SRR10445663
SRR10445673
SRR10445683
SRR10445693
SRR10445703
SRR10445713
SRR10445723
SRR10445733
SRR10445743
SRR10445753
SRR10445763
SRR10445773
SRR10445783
SRR10445793
SRR10445803
SRR10445813
SRR10445823
SRR10445833
SRR10445843
SRR10445853
SRR10445863
SRR10445873
SRR10445883
SRR10445893
SRR10445903
SRR10445913
SRR10445923
SRR10445933
SRR10445943
SRR10445953
SRR10445963
SRR10445973
SRR10445983
SRR10445993
SRR20387981
SRR1032910
SRR1032911
SRR1032912
SRR1032913
SRR1032914
SRR1032915
SRR1032916
SRR1032917
SRR1032918
SRR1032919
SRR1032920
SRR1032921
SRR1032922
SRR1032923
SRR1032925
SRR1032924
SRR1032926
SRR1032927
SRR1032929
SRR1032928
SRR1032930
SRR1032931
SRR1032932
SRR1032933
SRR1032934
SRR1032935
SRR1032936
SRR1032937
SRR1032938
SRR1032939
SRR1032940
SRR1032941
SRR1032942
SRR1032943
SRR1032944
SRR1032945
SRR1032946
SRR1032947
SRR1032948
SRR1032949
SRR1032950
SRR1032951
SRR1032952
SRR1032953
SRR1032954
SRR1032955
SRR1032957
SRR1032956
SRR1032958
SRR1032959
SRR1032960
SRR1032961
SRR1032962
SRR1032963
SRR1032964
SRR1032965
SRR1032966
SRR1032967
SRR1032968
SRR1032969
SRR1032970
SRR1032971
SRR1032972
SRR1032973
SRR1032974
SRR1032975
SRR1032976
SRR1032977
SRR1032978
SRR1032979
SRR1032980
SRR1032981
SRR1032982
SRR1032983
SRR1032984
SRR1032985
SRR1032986
SRR1032987
SRR1032988
SRR1032990
SRR1032989
SRR1032991
SRR1032992
SRR1032993
SRR1032994
SRR1032995
SRR1032996
SRR1032997
SRR1032998
SRR1032999
SRR1033000
SRR1033001
SRR1033002
SRR1033003
SRR1033004
SRR1033005
SRR1033006
SRR1033007
SRR1033008
SRR1033009
SRR1033010
SRR1033011
SRR1033012
SRR1033013
SRR1033014
SRR1033015
SRR1033016
SRR1033017
SRR1033018
SRR1033019
SRR1033020
SRR1033021
SRR1033023
SRR1033022
SRR1033024
SRR1033025
SRR1033026
SRR1033027
SRR1033028
SRR1033029
SRR1033030
SRR1033031
SRR1033032
SRR1033033
SRR1033035
SRR1033034
SRR1033036
SRR1033037
SRR1033038
SRR1033039
SRR1033040
SRR1033041
SRR1033042
SRR1033043
SRR1033044
SRR1033045
SRR1033046
SRR1033047
SRR1033048
SRR1033049
SRR1033051
SRR1033052
SRR1033053
SRR1033054
SRR1033050
SRR1033055
SRR1033056
SRR1033057
SRR1033058
SRR1033059
SRR1033060
SRR1033061
SRR1033062
SRR1033063
SRR1033064
SRR1033065
SRR1033066
SRR1033067
SRR1033068
SRR1033069
SRR1033070
SRR1033071
SRR1033072
SRR1033073
SRR1033074
SRR1033075
SRR1033076
SRR1033077
SRR1033078
SRR1033079
SRR1033080
SRR1033081
SRR1033082
SRR1033083
SRR1033084
SRR1033085
SRR1033086
SRR1033087
SRR1033088
SRR1033089
SRR1033090
SRR1033091
SRR1033092
SRR1033093
SRR1033094
SRR1033095
SRR1033096
SRR1033097
SRR1033098
SRR1033099
SRR1033100
SRR1033101
SRR1033102
SRR1033103
SRR1033104
SRR1033105
SRR1033106
SRR1033107
SRR1033108
SRR1033109
SRR1033110
SRR1033111
SRR1033112
SRR1033113
SRR1033114
SRR1033115
SRR1033116
SRR1033117
SRR1033118
SRR1033119
SRR1033121
SRR1033120
SRR1033122
SRR1033123
SRR1033124
SRR1033125
SRR1033126
SRR1033127
SRR1033129
SRR1033128
SRR1033130
SRR1033131
SRR1033132
SRR1033133
SRR1033134
SRR1033135
SRR1033136
SRR1033137
SRR1033139
SRR1033138
SRR1033140
SRR1033141
SRR1033142
SRR1033143
SRR1033144
SRR1033145
SRR1033146
SRR1033147
SRR1033148
SRR1033149
SRR1033150
SRR1033151
SRR1033152
SRR1033153
SRR1033154
SRR1033156
SRR1033157
SRR1033158
SRR1033159
SRR1033160
SRR1033161
SRR1033163
SRR1033162
SRR1033164
SRR1033165
SRR1033166
SRR1033167
SRR1033168
SRR1033169
SRR1033171
SRR1033170
SRR1033172
SRR1033173
SRR1033174
SRR1033175
SRR1033176
SRR1033177
SRR1033178
SRR1033179
SRR1033180
SRR1033181
SRR1033183
SRR1033182
SRR1033184
SRR1033185
SRR1033187
SRR1033186
SRR1033188
SRR1033189
SRR1033190
SRR1033191
SRR1033192
SRR1033193
SRR1033195
SRR1033194
SRR1033197
SRR1033196
SRR1033199
SRR1033198
SRR1033200
SRR1033201
SRR1033202
SRR1033203
SRR1033204
SRR1033205
SRR1033206
SRR1033207
SRR1033208
SRR1033209
SRR1033210
SRR1033211
SRR1033212
SRR1033213
SRR1033214
SRR1033216
SRR1033215
SRR1033217
SRR1033218
SRR1033219
SRR1033221
SRR1033220
SRR1033222
SRR1033223
SRR1033225
SRR1033224
SRR1033226
SRR1033227
SRR1033229
SRR1033228
SRR1033231
SRR1033230
SRR1033232
SRR1033233
SRR1033235
SRR1033234
SRR1033236
SRR1033237
SRR1033238
SRR1033240
SRR1033239
SRR1033242
SRR1033241
SRR1033244
SRR1033243
SRR1033245
SRR1033246
SRR1033248
SRR1033247
SRR1033249
SRR1033250
SRR1033251
SRR1033252
SRR1033253
SRR1033254
SRR1033256
SRR1033255
SRR1033258
SRR1033257
SRR1033259
SRR1033260
SRR1033261
SRR1033262
SRR1033263
SRR1033264
SRR1033265
SRR1033266
SRR1033267
SRR1033268
SRR1033269
SRR1033270
SRR1033271
SRR1033272
SRR1033273
SRR1033274
SRR1033275
SRR1033276
SRR1033277
SRR1033278
SRR1033279
SRR1033280
SRR1033281
SRR1033282
SRR1033283
SRR1033284
SRR1033285
SRR1033286
SRR1033287
SRR1033288
SRR1033289
SRR1033290
SRR1033291
SRR1033292
SRR1033293
SRR941562
SRR941563
SRR941564
SRR941565
SRR941566
SRR941567
SRR941568
SRR941570
SRR941569
SRR941571
SRR941572
SRR941573
SRR941574
SRR941575
SRR941576
SRR941577
SRR941578
SRR941579
SRR941580
SRR941581
SRR941582
SRR941583
SRR941584
SRR941585
SRR941586
SRR941587
SRR941588
SRR941589
SRR941590
SRR941591
SRR941592
SRR941593
SRR941594
SRR941595
SRR941596
SRR941597
SRR941598
SRR941599
SRR941600
SRR941601
SRR941602
SRR941603
SRR1054223
SRR1054224
SRR1054203
SRR1054204
SRR1054205
SRR1054206
SRR1054207
SRR1054208
SRR1054209
SRR1054210
SRR1054211
SRR1054212
SRR1054213
SRR1054214
SRR1054215
SRR1054216
SRR1054217
SRR1054218
SRR1054219
SRR1054220
SRR1054221
SRR1054222
SRR1054225
SRR1054226
SRR10444154
SRR10444164
SRR10444174
SRR10444184
SRR10444204
SRR10444194
SRR10444214
SRR10444224
SRR10444234
SRR10444244
SRR10444254
SRR10444264
SRR10444274
SRR10444284
SRR10444294
SRR10444304
SRR10444314
SRR10444334
SRR10444324
SRR10444344
SRR10444354
SRR10444364
SRR10444374
SRR10444394
SRR10444384
SRR10444404
SRR10444414
SRR10444424
SRR10444434
SRR10444444
SRR10444454
SRR10444464
SRR10444474
SRR10444494
SRR10444484
SRR10444504
SRR10444514
SRR10444524
SRR10444534
SRR10444544
SRR10444554
SRR10444564
SRR10444574
SRR10444584
SRR10444594
SRR10444604
SRR10444614
SRR10444624
SRR10444634
SRR10444644
SRR10444664
SRR10444654
SRR10444674
SRR10444684
SRR10444694
SRR10444704
SRR10444714
SRR10444724
SRR10444734
SRR10444744
SRR10444754
SRR10444764
SRR10444774
SRR10444784
SRR10444794
SRR10444804
SRR10444814
SRR10444824
SRR10444834
SRR10444844
SRR10444864
SRR10444854
SRR10444874
SRR10444884
SRR10444894
SRR10444904
SRR10444914
SRR10444924
SRR10444934
SRR10444944
SRR10444964
SRR10444954
SRR10444974
SRR10444994
SRR10444984
SRR10445004
SRR10445014
SRR10445024
SRR10445034
SRR10445044
SRR10445054
SRR10445064
SRR10445074
SRR10445084
SRR10445094
SRR10445104
SRR10445114
SRR10445124
SRR10445134
SRR10445144
SRR10445154
SRR10445164
SRR10445174
SRR10445184
SRR10445194
SRR10445204
SRR10445214
SRR10445224
SRR10445234
SRR10445244
SRR10445254
SRR10445264
SRR10445274
SRR10445284
SRR10445294
SRR10445304
SRR10445314
SRR10445334
SRR10445324
SRR10445344
SRR10445354
SRR10445364
SRR10445374
SRR10445384
SRR10445394
SRR10445404
SRR10445414
SRR10445424
SRR10445434
SRR10445444
SRR10445454
SRR10445464
SRR10445474
SRR10445484
SRR10445494
SRR10445504
SRR10445514
SRR10445524
SRR10445534
SRR10445544
SRR10445554
SRR10445564
SRR10445574
SRR10445584
SRR10445594
SRR10445614
SRR10445604
SRR10445624
SRR10445634
SRR10445644
SRR10445654
SRR10445664
SRR10445674
SRR10445684
SRR10445694
SRR10445704
SRR10445714
SRR10445724
SRR10445734
SRR10445744
SRR10445754
SRR10445764
SRR10445774
SRR10445784
SRR10445794
SRR10445804
SRR10445814
SRR10445824
SRR10445834
SRR10445844
SRR10445854
SRR10445864
SRR10445874
SRR10445884
SRR10445894
SRR10445904
SRR10445914
SRR10445924
SRR10445934
SRR10445944
SRR10445954
SRR10445964
SRR10445974
SRR10445984
SRR10445994
SRR1197149
SRR1197150
SRR1197151
SRR1197152
SRR1197153
SRR1197154
SRR1197155
SRR1197156
SRR1197157
SRR1197158
SRR1197159
SRR1197160
SRR1197161
SRR1197162
SRR1197163
SRR020287
SRR020288
SRR020289
SRR020290
SRR020291
SRR020285
SRR1057683
SRR1057684
SRR020292
SRR020293
SRR020294
SRR020295
SRR020286
SRR1057689
SRR1057690
SRR1057685
SRR1057686
SRR1057687
SRR1057688
SRR578643
SRR578644
SRR578645
SRR578646
SRR651679
SRR651680
SRR651681
SRR651682
SRR578627
SRR578628
SRR578629
SRR578630
SRR651692
SRR651693
SRR651694
SRR596098
SRR596099
SRR596100
SRR596101
SRR651683
SRR651684
SRR651685
SRR651686
SRR596102
SRR596103
SRR596104
SRR596105
SRR651687
SRR651688
SRR651689
SRR578647
SRR578648
SRR578649
SRR578650
SRR651691
SRR577587
SRR577588
SRR577589
SRR577590
SRR596106
SRR596107
SRR596108
SRR596109
SRR651695
SRR651696
SRR651697
SRR651698
SRR651699
SRR651700
SRR651701
SRR651702
SRR651703
SRR651704
SRR578651
SRR578652
SRR578653
SRR578654
SRR651705
SRR651706
SRR651707
SRR651708
SRR1045618
SRR1045619
SRR1045620
SRR1045621
SRR1220501
SRR1220502
SRR1220503
SRR1220504
SRR1220505
SRR1220506
SRR1220507
SRR1220508
SRR577595
SRR577596
SRR577597
SRR577598
SRR577599
SRR577600
SRR577601
SRR577602
SRR578631
SRR578632
SRR578633
SRR578634
SRR651665
SRR651666
SRR651667
SRR651668
SRR577579
SRR577580
SRR577581
SRR577582
SRR577583
SRR577584
SRR577585
SRR577586
SRR577591
SRR577592
SRR577593
SRR577594
SRR578635
SRR578636
SRR578637
SRR578638
SRR651669
SRR651670
SRR651671
SRR651672
SRR486237
SRR1057691
SRR486238
SRR1057692
SRR486239
SRR486240
SRR488136
SRR488137
SRR486241
SRR486242
SRR488684
SRR488685
SRR651673
SRR651674
SRR651675
SRR651676
SRR651677
SRR651678
SRR578639
SRR578640
SRR578641
SRR578642
SRR1045526
SRR1045527
SRR1045528
SRR1045529
SRR1220381
SRR1220382
SRR1220383
SRR1220384
SRR1220385
SRR1220386
SRR1220387
SRR1220388
SRR1045530
SRR1045531
SRR1045532
SRR1045533
SRR1220389
SRR1220390
SRR1220391
SRR1220392
SRR1220393
SRR1220394
SRR1220395
SRR1220396
SRR1045570
SRR1045571
SRR1045572
SRR1045573
SRR1220397
SRR1220398
SRR1220399
SRR1220400
SRR1220401
SRR1220402
SRR1220403
SRR1220404
SRR1045574
SRR1045575
SRR1045576
SRR1045577
SRR1220405
SRR1220406
SRR1220407
SRR1220408
SRR1220409
SRR1220410
SRR1220411
SRR1220412
SRR1045582
SRR1045583
SRR1045584
SRR1045585
SRR1220421
SRR1220422
SRR1220423
SRR1220424
SRR1220425
SRR1220426
SRR1220427
SRR1220428
SRR1054856
SRR1054857
SRR1054858
SRR1054859
SRR1220429
SRR1220430
SRR1220431
SRR1220432
SRR1220433
SRR1220434
SRR1220435
SRR1220436
SRR1045586
SRR1045587
SRR1045588
SRR1045589
SRR1220438
SRR1220439
SRR1220441
SRR1220442
SRR1220443
SRR1220444
SRR1045594
SRR1045595
SRR1045596
SRR1045597
SRR1220453
SRR1220454
SRR1220455
SRR1220456
SRR1220457
SRR1220458
SRR1220459
SRR1220460
SRR1045598
SRR1045599
SRR1045600
SRR1045601
SRR1220461
SRR1220462
SRR1220463
SRR1220464
SRR1220465
SRR1220466
SRR1220467
SRR1220468
SRR1045602
SRR1045603
SRR1045604
SRR1045605
SRR1220469
SRR1220470
SRR1220471
SRR1220472
SRR1220473
SRR1220474
SRR1220475
SRR1220476
SRR1045606
SRR1045607
SRR1045608
SRR1045609
SRR1220477
SRR1220478
SRR1220479
SRR1220480
SRR1220481
SRR1220482
SRR1220483
SRR1220484
SRR1045614
SRR1045615
SRR1045616
SRR1045617
SRR1220493
SRR1220494
SRR1220495
SRR1220496
SRR1220497
SRR1220498
SRR1220499
SRR1220500
SRR651662
SRR651663
SRR651664
SRR1045522
SRR1045523
SRR1045524
SRR1045525
SRR1220373
SRR1220374
SRR1220375
SRR1220376
SRR1220377
SRR1220378
SRR1220379
SRR1220380
SRR1045578
SRR1045579
SRR1045580
SRR1045581
SRR1220413
SRR1220414
SRR1220415
SRR1220416
SRR1220417
SRR1220418
SRR1220419
SRR1220420
SRR1045590
SRR1045591
SRR1045592
SRR1045593
SRR1220445
SRR1220446
SRR1220447
SRR1220448
SRR1220449
SRR1220450
SRR1220451
SRR1220452
SRR1045610
SRR1045611
SRR1045612
SRR1045613
SRR1220485
SRR1220486
SRR1220487
SRR1220488
SRR1220489
SRR1220490
SRR1220491
SRR1220492
SRR1653076
SRR1653077
SRR1653078
SRR1653079
SRR1653080
SRR1653081
SRR950876
SRR950877
SRR950878
SRR950879
SRR950880
SRR950881
SRR950882
SRR950883
SRR950884
SRR950885
SRR950886
SRR950887
SRR950892
SRR950893
SRR950894
SRR950895
SRR1105849
SRR1105850
SRR1105851
SRR1105852
SRR1105853
SRR1105854
SRR1105855
SRR1105856
SRR1105857
SRR1105858
SRR1105859
SRR1105860
SRR1544480
SRR1544483
SRR1544482
SRR1544485
SRR1544481
SRR1544484
SRR1544488
SRR1544486
SRR1544487
SRR1544489
SRR1544490
SRR1544491
SRR1544492
SRR1544493
SRR1544496
SRR1544495
SRR1544494
SRR1544497
SRR1544498
SRR1544499
SRR1544500
SRR1544501
SRR1544503
SRR1544502
SRR314738
SRR314739
SRR314740
SRR314741
SRR2895372
SRR2895378
SRR2895380
SRR2895381
SRR627536
SRR627537
SRR627538
SRR627539
SRR627540
SRR627541
SRR627542
SRR627543
SRR627544
DRR000897
SRR16932441
SRR16932451
SRR363986
SRR363987
SRR363988
SRR363989
SRR363990
SRR363991
SRR363992
SRR363993
SRR363994
SRR363995
SRR16486161
SRR16486141
SRR16486191
SRR16486171
SRR16486181
SRR16486201
SRR535745
SRR535746
SRR535747
SRR535748
SRR535749
SRR1020592
SRR1020593
SRR1020594
SRR1020595
SRR1020596
SRR1020597
SRR1020598
SRR1020599
SRR1020600
SRR748302
SRR748303
SRR748304
SRR748305
SRR748306
SRR748307
SRR1776527
SRR1776526
SRR1776528
SRR1776529
SRR1685997
SRR1685998
SRR1685999
SRR1686000
SRR1686001
SRR1686002
SRR1686003
SRR1686004
SRR1686005
SRR1686006
SRR1686007
SRR1686008
SRR1686009
SRR1686010
SRR1686013
SRR1686012
SRR1686011
DRR0138071
DRR0138011
DRR0138021
DRR0138031
DRR0138041
DRR0138051
DRR0138061
DRR0137951
DRR0137891
DRR0137961
DRR0137901
DRR0137971
DRR0137911
DRR0137981
DRR0137921
DRR0137991
DRR0137931
DRR0138001
DRR0137941
```
